## Supplementary material for "*biocentral*: embedding-based protein predictions": bfvd_shard_00006.preds.server (part 2 of 18)

```
>G3MBP4_A
MPYKKPGAYARFVKTASAITSVGATRVMAIVGTGRMYFDSLNENIVRNNKAISDELARKGVYEVYAVTNKSVKPADLDPSNEAVLKSKVRVYEKDVDYTIAVDEATGTARIVWEKEAGADAVVTTETFADTHPLHEIVSATVHEEHLITDGSYRIQFTYIDSADSSFNTFAIINNKNEEVLGEYTFTNTALINVIPGLTMTVRDFSAANVGDSVKIDCTAAKIKAGLFDADQTTFYIHYNYKKMDAALEPKVFSDYNSVVAEYGNYEVTASGKVINSLSLGAEIAFTNGVTPIVLVQAKNDTAYEINTAIDKLRKDVVGVSVISTIVPLSTANGVRLHVSAHVLDMSDEEVGRERMAYVGINKNESYGEAALLTKGFNNERLVCVAPGSAVKEIRDLETGKVSLRNLDASYLAVAVATLGLKNDPAEPLTNKPITGFSSIGSVYTEFEKNHMAENGVLILEQSGNNIKVRHGITTAATEVNTAEITLVQIKDYVIESVRKYLGEIYIGRKLMPTVVTDVQTTLTNILSQFVSQEVILGYGSVDVVRSEDDPRAIDVKFEIEAVYPLNYINIAFSFSGVN
...................................................................................................................................................................................................................................................................................................................................................................................................................................................................................................................................................................................................
>G3MBP5_A
MAIQKVNGTQSGIHSAYSSASNKNLNTYRASGMVDMENNPGGLAITTTNIEVWSNGVKVGFMQSASPSESRNIVKVQELGTEGVVQAVPGNTNGGQLSISRFALYNSTLFAALGLTPSGTHSVPTSLHTTYNAAEDAPYNVGAGKNPFKTLKDQRVPIEIKMKTRKPIDYSGSDGWYEEAYVDCWLSSYSKTIASNTITITEQATIQYSDIYVAPVNDTIGGTTGNTPAADSRNATGRVLRK
..................................................................................................................................................................................................................................................
>G3MBP6_A
MPNIFNDGQTQHLNSQRAYGWDRTVNTDLAAGTRMVPNSPTQNGLLQTSTNIRIKMNGDVIGMVQSLAVSESRNINKLQAVGQEGVVQAVPSNTNGGQLTVSRIALYDRKMIDVTGINNNDIGVFVTLRQQRVPFEISCETPSNAGEDTVFGDITTYYDCWISSYSKSYSVQSITVAENLTIQYSDLL
............................................................................................................................................................................................
>G3MBP7_A
MRKSLEDLVFVGRIEESFKVYGNDFVLTTLTSSEQLSATAATDRYDNLSRVNALKIEILARSMKKVGDIELNDLQETLDFVGTMQMPMINELFGKYEILQKKQEEALKDLNELKKLASDTYSRIRWKVMKAIGLPPSDPRVSQMNDAQWLWCYFNEVQDEKEEADSWKSRFDYLTYFINFDMAKSVHEMNGNNSRKSKYQQDGLHGNSQFNKEMRAATLGYDPSSGLSVDEFLQSKLQPKEKSVEGDTTPDLMNDSFEELLASGGFVEVADASQGIGNSKEHVDDFLDRAFEDERRVIMQDQLRKQEQLRKQEMMKDAPIGIEEEDWDKLNSPDDSHSSSNIEVPKNDEEIIRESEEQDLDIFDFDD
...............................................................................................................................................................................................................................................................................................................................................................................
>G3MBP8_A
MRKSLEDLVFVGRIEESFKVYGNDFVLTTLTSSEQLSATAATDRYDNLSRVNALKIEILARSMKKVGDIELNDLQETLDFVGTMQMPMINELFGKYEILQKKQEEALKDLNELKN
...................................................................................................................
>G3MBP9_1_A
MSENKVIKAIMGQINDSFEKVENYKINGNADGAIQELDKLMDKLGDVEQQFKTAGGDAFTKNIQESFANAKAQVQDYMNFLNSSKDQLEFGEISRNAAQNFDNLKNKFNELNQSLNGIVSNPALDDFTKKLESIKDVNLDISEKVRQFDSQLGEMGKSVEKLKQNIESQLQLIDFGSIGGNEALSSFDKVLSSILERVNATKDQVNSEVSKMLSPEHISSDGATEKINSFVNDVKRMGEEIIQTSNEIKASFGSLFSNLSNDVDDNTISMLERLSDVIGSLKDNNIEIKNPLSDLITSLKSINEKDIDMVANLSNALNDMLNMKFDQGNNTVFGIMELNNGLNSMKSTIEDAANVFKSLFDVVNNDNSFNNFANQMKDMQAKMNEMNSAMNEISSSSMATINSLQTQTSHLFNPRYSEPLSGAYGDNNINPRNPRPDQFYGSAGSMGQDFYQDRSYQNMMNQMHSTQNNLGRMLWNNYDEERYGHGGDAPWITRSGNRTKEALIENNEISALINLLSSDKGLKRSIRDLPNNVNAYGSGGADDQFATIEKRVEKYVQNIEQLLSKFSNMKNIDADGSFDDILLEMINNGKNFVNKFDDVLSELPSEMRRKLKGNSTIDEYRKMADQYNAEALDRTVNSDLRGKYASENAYTGDGTDFFLQMLSGSKMKGGAASLSSAMQGLSSNYDYDPSLRSKMLSASSYNDNMLSRHDKLLSSLDGGDHNLIMKNATEFMESGKLSLGQNTGIMSSLAASLSTSGGKDSEKTLSFLKDMDSQARETGSAIKDIMENLIQMMELKAVTLEGDERSKFEEQLDKIKEKLKGVNEEMARSSEIRTDAFVSAASSFGEDDYDRADDESISYLSKRHSQGYSRIQRNTSNLRSHAYAAKMANMSGNPLRGYRRGDLSNNRLDNISDISRDLEARMYKINGLRSEFDEAAADPTRKDEARDKLYQLNDNQSQMNNLAKQLAKQTQMSDKDLKDAPPEVKNVYNAVQEMLDSTKTSNVEMMQLNELLGLDELNEDLIKTNQELDKVRNSNWDKFKSGIKDVGDTIKNSIISPLQSVGGTASNLAKSGLGAMGLGSLSSLAVNPFSLSSIMGGVFSLAGDMFQSDIAQGQAKNTLRSSEMMVYGANSGSNVNDMMSRGLQYQDDSYGLINYSDLTRTYSGLASNVVGQYGQASSLAQKDMNDFADTSLALQKGYGIGEGTVNDAINTFYKELRMNVNETEYELAKIGQTAQSLNVPFGKHLENVTSMAKQYKSMGFEAEYASEVVGNLMFQHGMTYDDASSIAMKSANAVTGMSDGWTAFTGMMNGYSGNPLEAVVGLQYGYNQDGTIKDGVIDQRIENLQTKYNMMSMLGGSAGDYAVAKTLSNDGFSNREAGMILDAMKNGDTDFMRDMFTKNMEGTLEDGEKLDPNNPDEYFKQVFDKINQSAEEQLSVTEKILATYRQ
......................................................................................................................................................................................................................................................................................................................................................................................................................................................................................................................................................................................................................................................................................................................................................................................................................................................................................................................................................................................................................................................................................................................................................................................................................................................................................................................................................................................................................................................................................................
>G3MBP9_2_A
GIDEIVFANQDLFDSLTPLIGVVDDLMSKLGDFVGGLDDFISSMKDMYQNSFLSDWGMSDFLTAGLVGGGLYGAAKVGSKALARRAFSGGGSRGGNSRNRGGDDDDSDRRRGTGSGSRSIDVDTDTHGSSKWSKFKKAGKAGGKAGLLLGGGALLAEMLLGGGEEASAAENDWGAMLGGSGYNPGGDSVETPESVSVLKDIYNLLAGNGVSLNLSGATGSSSSTAAEEAAAIATATSGGAGMLQNALLIGGAGVVGGGAMSLYRDRNSKGGTTTFLNNSQSARQAAIDAEDEARRARVQQSYEMNRASGQTASEAKLNADREESLRSRSAFNRMSQADYEDLFKTSNTKGIKGALKGLKGVKAAPVIGSALSLGLSAWQVNDEFNDINALAHMTGAKTGTAKAGSVGDASLSATLMGLGAVGGSFIPGLGNIAGAIVGGGLGLGLDWLGDKTGAKDWVLDKLGMGSEDVKDSLATSGQQAAAKSYQKRMGQYGYGSINDDFALIASSSQQKHGKYLSGLSQEEKDAWSSKFTEEYLSKIADGVDPSKAEALAKDQADKLVEIQLGTEDVKELNKEQLGQMLELYSLTGENKEALLEYSDTYFKREEDSRKVLDATSEATGLSLEQLIQIGESMNLLPSELAALIAINSGGSDNVKSAFTSNAKIEDMRKDLEKNKGLSKGTIEDTIAHMVSSAGDLTAKGVSQKEMSRYATYYAGSYQSGKSEEEAAAMAEKQLYADRQADEVLNGKGLMSKVSKYAKDLGFTGARAVGSSITNAQVKDAISTTAAASGMTEWQIKQSLQRQGINEKMFTSYLLQNADRDDAGIKGKLGKSEVSKFLGNKSNADAIGSTMAKSLGYSEQQLAKMEKSYQQADVHKEENQKFLNEKILYTEEYQGSNHNDAKTQRKDLQDLNQKFETTLQKSDQEFRDKLQDAKKKADSENTTSVVDAIGSLGTLLGTRLSELGTALSSMSGMGGSGGIYSGGGGDPTALKKADIKSKSSLSAKELDAWIASKAPKNSLMLGMGKAFKEAEEKSGLNAEYLIAHAAHETGWGTSRIARDKGNFFGIGAFDATPYTSAYGMGGTGSNKYYGGIVEGAMWIAENYANKGQNTLDSMRNNGGKHEYATDPLWDEKIAGIWAGAPSAPGGSGSYSGNVASYYLGNQFTKTSGYKEAGRKDHIGLDLAAPAGTDIYALAAGTVKSTGSHSSAGNYVTIEHDDGSLTKYYHMLTKALVKEGEKVAAGQHIGDVGSTGKSTGNHLHLEYWKNGQHYNPNDILKKVAGIGGFSGDPNETGGTGALQKAITANTEAVGKTTDALKSNTQAISRPILTNASAYDPFSGIHPTNSLDYNRYTFDLYKKVGMDNISENESGVNYQELSKKARNAFDINVKTAIDPSSHPNFTQLLDKHLKVAVKAAVSEATESLDSNYASQFSEIWNTVSSTIDNSKTIK
..................................................................................................................................................................................................................................................hhhhhhhhhhhhhhhhh...........................................................................................................HHHHHHHHHHHHHH..............................HHHHHHHHHHHHHH......HHHHHHHHHHHHHHH..........................................................................................................................................................................................................................................................................................................................................................................................................................................................................................................................................................................................................................................................................................................................................................................................................................................................................................................................................................................................................................................
>G3MBQ0_A
MTTGPFANSYEPTVIHTINSTTIGRKPVDDMWQNNGESNKYYEAQKRADMYAKLKERTPMVIEYKQTPDEWKSFTMYINPDRLSITNQKVKGKAYTRGGIFYHHWGDDNPILTLSGTTGFSGMKGIQTLEQIYHASGTLLKYQKFGPEKYAQRTNFQPPDVNLNSPVSVVEAAMNKTTTSLVEALKGFVEKDSAKKEKWEEYKNLQKQLEEAQKNSTNSVTDKLHIASINLKQRRLRETYGFPEGSYYNLSKTTLPNNEKETNNQKALSLVAINNYMALNKVGDILSKVRKAEEEVDKTVANNKTITSANNYKKIASTVFKNKLPGIDNELISQLASQKASYYKAGTEDIRILNGDSSPYSNLQDSPIPYREDLTGQMVQISQDRTAALESFMQDMAKLEETEKKYYEELRDNAFDDVMDDVNDEWKPRVIFIYFDNKAYMGHFDAFSYSQEAANPYYIRYEMRITITKEILSTKKENKIKKLT
....................................................................................................................................................................................................................................................................................................................................................................................................................................................................................................
>G3MBQ1_A
MANTEIKHTVKKGDTLWDIAKKYLGDGTKWKEIYNLNKSQIKDPHWIYPGQVFIIKKGETVVPVAKPPAPKPEPAPVQSSKVDPLKLSYENRYSRTKELDSTQHDPSQMKIVDFKQDYTVVVRKKLYYAINQDDNEKYIKMFQLNNFMQIRTSNSVYGKGSASITIKGGERVVVADKDVIKEKTGGWKFETFLASWNSIMHETSGKEENGIEYNNTMKVREHKYGWAYAEKCDIEPMDEVYIFSKSRKLKNKDGSYPFKQIFFGYITAVTKSYTAGQTGPMISIQVDDHLKLLDISRVANRPALDMTTVVPGSRLDGHGFWVLEDDYRYNGINPDTLEPLSSGASFVLTNSFAGLEAHKIIKRLCIEAGIPLNKLTQRIEQTERVPFAVQIRENFGDIFSGDFEKRLTYCEKAANVLNFEFFADEEGNIVFKIPTWNIGVNRKPLNNCGQDVTYLYDVGGALHREPQKKEYETKEVTKTKTVQKTTKQAITHTVKKGDTLWDIAAKYLGKPTLWPQIYNLNKSQIKDPHWIYPGQVFTIQKEVTQSVQEQYVEKIKVEKKSEPVDNSNNPSVSKMTDKLIPVAYPWEIISFTFTDTDKEVYTAATVTADTPLISLANEGVVMAVTRAVQDPGLIAKFGVRVAPPVTTPLVGGYKGAEIYANMQIIRSLANRYTGTLQMVEESSIRVGDPIRFHIYDEIPFAEQMARDKKNANSEKNAQAVFYVDQIDRSISINGVSTMSLSLKAGRMMGMPSIYDKCTELYRPFFEKSADLPQTPEDPKVSQAGGTYKVKKGDSLWKIAVTVYGNGAKWNVIYEANRKDMKRGPLTQPDRVYEGQVLKIP
........................................................................................................................................................................................................................................................................................................................................................................................................................................................................................................................................................................................................................................................................................................................................................................................................................................................................
>G3MBQ2_A
MNVNNSSSEGNQIASGPSSGFVRSTMTSNSANKPVYDGKVDEYGSVRLRIGIVDNPMIKRNAGSKIEPTDPYNIVNLRTGHITVRWAEQDGGVVRSSSFGSYGKEGETSDKESLALTHPMIWANDSNWCGMNYLPPIGSVVVVGFRKHNQPIVLGYIQPHYEVVTDIELGEIMNKGFGNNTSHWKMHDEQEHKAWVMQNESRPVKHLKDQDGRKYEWKPAPYTVGLKLRLKAWIDPFNPDDKKEMVEIYAYKIKDGVLLHHSSLEVRPEKVHTWSEDPINGKVRSEQVITPSYAKIGTSKTDSPSSSSTTWSPGSIVSDATDLIKMTAGVIQLN
..............................................................................................................................................................................................................................................................................................................................................
>G3MBQ3_A
MSIDVQMFVLCDHLVSGTEINDPMEKPKLTVEFNAQSTLEPGTYYVVNTFINRHADETCRGPFSKIYVEEKRSLNIELAQYFNEDLISTKNVYVGYTKENLTNTHLTDIQIKREQEVLSNLSFQDNVIRGIYKMTELKRVVKYPPSKNTTKTANYNGRESTCPKCLGKGYYYDIYFDKAGKAITATKSQKLLQECLKVLVDEKLGNKFHPNWGCDIEQRIGTKNMGSSIEMLKVELSVRDAVERLRKLQMNNQIMYGNMNEEEIIDTIESIDVTKDGPTGYNIDIEVVSVMGEVITYNIRL
.............................................................................................................................................................................................................................................................................................................
>G3MBQ4_A
MEMKTLSEIAIGLISHIHDALPEVDTKEGTFVRDVFVDPVSTHIAELYQELKLLELSQSIVTATGADLDKLARNFFIRRKEASYSTGKIRFYLGLNEPKEDIFIPQGSVVGSPGDANTEPTEYMTSISASVLAGDKSTYHLDVENGLFYIDVDAISLEPGSQYNVGSHTITLLGDVVETEVTSVTNPFPFTGGTDAEDDLSLQMRVSMAITGVNIGTKDGYMSFMMKQSEVHDVVVVGAGDPLMTRDNGEGGMVDIYVRAEDAEEYKETFYVSDEYTTGTIHVKPYDNIIPKKQPIIMIDRIIGRIPNSSSETGYDERVYINGSNYKKEKGSNKYYRDILWNFADVPVEGLTDDDLLEATAINVLNVLLKNITYLKDIKYDIDWQMIDPYNDNNNQDDQYFYRGYYNDGLVYLITSRNDENNSFIGGRNFISRDKKIYERIYVEPDFEIERDTTEYAKSYQAKDSIKWLSTERHSLPTIDETLHISYSWNSVIDSLQQRLEEKKILTADVLIKQANEIPIEIKMKVVPDSGYNANVIRNNVVDNISSYINEMNKMGGAIDRSDLVYLARGTEGVEAVDISNVHLSIFDSAPVQKIELKDVEYMKLESIYIEVLKVGTIV
...........................................................................................................................................................................................................................................................................................................................................................................................................................................................................................................................................................................................................................................
>G3MBQ5_A
MENYEKKQAQIERILRELIELLPSSYNRESTDTNYYKLLRALAHELADSRVKIEEVKENAYLDTVHPNAIYNNFGTLVRLKKSPEWDDEKYRGLIQGVIQSLLMGPTKESLIKAFKLFTNFNVQVYELYKDADKLDPSIYEGYNPKYTFLLEIEKPLDTYSDTAALQRDANYIIGILKPAHTIGLQITNLTDSEDFRFYYGVDRQVNNLAKNLIKENISNRVNELVLDNLEERAKKFAESENIRLEEALDTIYKRNYGMSRSDYQSYISYRARLLYENYLNCFSSDSKSLNINEGLIPTLNLNNFSRLVFDVLMKEHNSTSNAKMISKLEIKGNVNYEADIRMFSGENKTFSFIFNASIDAKIGYALEIDDIDKTIKLLNIRDNKVLSFLNLTQILKSGTAFNLKINYTRNEQNSKNKLEVFIDDLKTIDVEIPEFQEWHFGFQTGRDLIRISNFKINDVSIKEFENKYDNTDSRNFWSIPLQDKTKVQYGTWFEQGESKYLLVQGLMDSAHINQYIEGLYLDSIGALTEDDLYERIQLEKERLKAIYIKQGNDPSLIEEYEWDRKATESIKEELFRNDIIESLGGPDNLYNYCLAEASKFKDDYEAAYRSNFPYLGMDRVDVEGENINDEHRYGWKHLSHKGQLTTSIDLDGPKIGGVNLIGPRFTLQDDYILKVDSINSENVDVKGMSNKPYIINRMKIFDTTHSLVASEKENLESYYVRGPGYEETYDVTENVIEENINEIEFDFADIFEFSIYRNAFVLNVNVLNGPETWVDEEAVDRIVFLDVDLEEDIAFIKSSSNIVINKSLINGKMDVIAPKTNGRLDEACMEMEFGSDTYELDINSDLSVFENEFDEHYLMYPFRDSFMTNKDRINRKKIYLISPDHLEMGTEFAENIDFTSNTKIIINNSLIGSKDMLVIDKERYETDLDGYSETYNKVKDENIIEYEDEETFLFSKYRNMFQLNYDMLNDKEVWLDEEDVDQLSTRTTFYLEETFGVIKVAEPFHLNISNTNVTKMITKSSIIDKVTMGLDYDLEEKYEINENLNSQENEFEFEDTYTFNMSSLFRLNLDQLNTQDKGLMLGAGNTAELVLSRIDDEGNEVILETRII
.....................................................................................................................................................................................................................................................................................................................................................................................................................................................................................................................................................................................................................................................................................................................................................................................................................................................................................................................................................................................................................................................................................................................................................
>G3MBQ7_A
MDFKKELEKLKTIEEVFDLVDSFLENANYHELVGFGIKLWKDISPNISEEYKLSAAKLLALNIYKING
....................................................................
>G3MBQ8_A
MKETLFYIKDLKTEKYVSFKQVVDENNFASFIPSLVSSKEKATKYKYESGAVGNASLYVDFPYKIVEE
....................................................................
>G3MBQ9_A
METILIVATVFFAIMYIVNMFRISYHKSEAEKFTTFNRQEVERNAKLEKQIKELKEENKQLHDLSDGLAKLVNFNTEVSRKYIEILSKNLDAKVGRTGHSRAILDKLKKYKGKEYFGDFTVDYDGAQEKLIDASPEKVNSKLKSSFSKSRSVSSGNSRRNSGDDGGFFGTIQNIAASVIDSIDSSSGSSHSHSSSRNDDNWSYPSSSSSSSSSSDSSSSSNYDSGSSSSSYDSGSSGGGGFD
.hhhhhhhhhhhhhhhh.................................................................................................................................................................................................................................
>G3MBR0_A
MKKMIKKVSSRLKKMYERIAVTILDVANGLEQGTVIDMRREVSPNVIDMRKQISPNVIDMRKQISPNVIDMRNAAKPNVVKFVDMRNQLT
..........................................................................................
>G3MBR1_A
MLQTVKFIFKGLYGVEGNYIYKVDKYGSEYITLQTGKEYLMEASKLAYVPNEAIEIIEQIPPVENGAQGPKGDKGDKGDKGTTGAQGPKGDTGAQGIQGPKGDTGSQGLKGDPGAQGIQGVKGDKGDQGTAGAKGDKGDPGVPMLAGATGARPSSPAKGQMFYDETLAKPIVYTGSQWVDFSGATV
..........................................................................................................................................................................................
>G3MBR2_A
MTEKSTGKYSDGTFGGKGKTPRVKSGPTYGQERSRNQDGQFRAKRSDAGVKRGPKK
........................................................
>G3MBR4_A
MNILVTICIIFPMLCVAFLPVGMMKFGIKMTGRDLFFMLIGMFFISGFTLIAILY
..hhhhhhhhhhhhhhhhhhhhh..........HHHHHHHHHHHHHHHHHHHHH.
>G3MBR6_A
MDKVQNNSFIQEAEAVIENSFVALSLMCNSKFKLETSGSGEIYKIFCIRENFDGSHIYDDILIRAIVLRKQNSEGDGMIKIDLPRKFFKSGIIFHNKLKGIKINQSYYNWYIDAYTIDEANRVIDVAIQKIIKEYRMVH
...........................................................................................................................................
>G3MBR7_A
MNELAIYGTDYTITHDLGEEFNEQFDNLVTLMLLFGYEVTSFRRDRTRKGWDYISSIYSVLNGKTHEYIMNIILRVDKQEKLISFYIHDNVNGVDAKENVFEYCYSLIIK
..............................................................................................................
>G3MBR9_A
MIEIRLRDIIKGLISLPFEMLFVSLDFSSRRKRKKLVREFTDCLDNEVKEFAKFLDFEDIELIRYKESFFTDGTTLELRFRESHDNETSRLTVVITGKCEIRVGYGNGWAYYKNNDIDNIASNMLRYLDRIKLSLEEDKHWHQEIFNPLLESYNVKGYQKVRHAHIVNLFGNTHEKSIRAKQDLIDFFGDEVKADSFIKDINNIYLNRIVLYKMLK
........................................................................................................................................................................................................................
>G3MBS0_A
MESKMKELIERLEKLEEYCEQNSHLTFYSLYNKIMNQVRELNDFAMLHELPLKIDAHDLVNKHIRKYGAKNEVIDEGEDTSVKVEVEIDESYQENKDSYEDYEDESSYEEEETSSSW
.....................................................................................................................
>G3MBS2_A
MGKYRKNVLRPTRKKIPNLLDRVREHIVHLRDYGDEIAKKERRYFRGFVTKESLAKQFGVLEGEIQHCLQKLNLEGLVSQAIKMRGDDRWTPDFYYINNCVYVKEEEKAHPLFNLDICPICETELEAKSHRPHITPFNKHCPNKCFSHTMEDDGNIVTIFGKDIYFKEMLSKGLKHQARNTMDKEIAYWRKDYRYVLKLLEGK
...........................................................................................................................................................................................................
>G3MBS3_A
MRNVKIETRGNHMSGCNFCDKSETRGNYLLHLYEEMFIATGNYVKISICSECIEELARVKDQYHAEKIANILASKEGKV
...............................................................................
>G3MBS5_A
MDKKLIFSLTDEKGREFKLIGDLENIQKEIIKLQTETDEEGYHYWDGGDERPSNADDRFKEMVEVSAYFDEDFDWTEIINTLPKKKNGTFSKGRVHRLHRARSFSSLWEDSYGYGAPEVRIKVLSDLEAHVEFGWYVEKY
............................................................................................................................................
>G3MBS6_A
MSRKRMLSENDVKEILQLRDEGISRRQVSKMYNVAEGTLYLIEKGKLYKDVLKKLGKEHEPIKDRSQIKLNNRKLKEKDIIEIFELLNNNVSKKDIIEQFNISYSLLTNILNGTAYNDIVQKHNLIAK
................................................................................................................................
>G3MBS7_A
MSERGYFDRDTNYTSESGFSRVKFGIDKPILEVELNEMQKIQEEKRTSIVKQTVPSGFSEIVKRDFDGKSIIYNPTITVRSEDEVRQFKKLNSIAIPPSKLVINGFEVDIEGNVEIDGIKGYTLIELEDKKIATNNSELYDFVFLELWFQEINSLTNLYKNGFLQGEILKNNIIDDRVGGETSRRVAIRSRIRVEKDINLKKWPNGFGYNSQTGEMSNIYARGPLSDIIREKEHIFLPATASFFKGTNFYNDFGLFVAGRKNYVNEKDESIINKRFGVLENYIFAVPMFGIKRRNQVEYSSSNPNGGIPYENENTISDRPDGLFNNLVDKKDLIDLRKSISFNQLNTVKLLDENLKKLMSGNLATSSNDKMTRVQFGLPQIDAINGDYLSNALLHLDFTNRNLTPILGDPPMTSGKNAKYHLSALGYGLSLDGEIVVKYPISTFNKSQGTIEFLLKPYWDGGDRNIKQTLFSITNELDLPLMRLSKDNGKLILKQFYNGSTTSLSAETSVDLNNETIYNNEIYHIRFSWFANNSESKTTIFINGKKVASGNYLLSELSPKFLRLGEIETINTYSSYFKGCLIDELVLYNKVLNENKFSQISPDITLGEAKIYNSFNSILRGFQDNEYKQSIISVIVTSNDTNTFNLESPYGTSINSENSKVYNSLTGKLYTGTWSPLEGGNARFDLTSTPDGTDKFMGETLWVTHEIVVPGGYGVKDVPTRILKAQLNDVDISFADYSNQIREVKELKNIESQLNFIQIKEQKAYDYSSVVRNDGTAFARLLKCTVHSNGTNVYRIPKELYGREVLGICNVNKKLSTTYKEPDGNFVVRLVDKLSFQDQFEVDIALGGFVFDYETHTKTLVSNMMKSKTIRIPTTGDTDEYVIPASLAINKNAVVAPNGGIVVSFLDLKQNNTTDLGKTVFVTGPVSNYLAKATVEGVGTPFIKIKFEETPMTDHFIEIPVLITYQPKSTELLSIWFDYSPYQGILTDTTEKKLKRLTDWKCFATTFGSGEIVVNNLKEKSINNASNRLPGGKNFSYLLDGKDINFVGDQMTINGEYSTNKKLIFRSQFTELIKNDEFDNYSNSLTSEFTVKKKYGKNYQDAFIESSISNIGFAIQDTNESISKYLGAACLVVDEEGSILLFIMGEIVKDPTIASIVKATHGDLFKLEKNPIIIPRND
..........................................................................................................................................................................................................................................................................................................................................................................................................................................................................................................................................................................................................................................................................................................................................................................................................................................................................................................................................................................................................................................................................................................................................................................................................................
>G3MBS9_A
MKRLIKKSEQLFDVGNVVLFKTHPYDNITPYTIKEVLEDNRYFIENDDNAYTGIDGKNLELLQQ
................................................................
>G3MBT0_A
MRNLKFKKTLSLFIWSFIILFFFSTTFTWINFYQFKSNSDKHQEEMSYLIASDIKNRYESISSFIETMEPYISETVEKSLYSIEREINANNMQLDNNVLKSLKKEYNLTNIYVLDKNGIVQYSTDEKEIGKLAREFYKKEDKQRWETAFKKIVETKEVYIEDKFYRSEIYPHRYHKWGYKGIGYIDNVGLVVLEVGLQVLDIKDDSITPLVNQVVELKNINKNIVSLDFINLPPTKLTKNYKEEQIKNKDGSITTKINIKGLDNATVQAKVVSRFDSTLDSVQDAFVNAIIWTFFYAIFSFTLCLLLYYRFTIPIKIINENIIKDSINELNELKKDLLDLKNNKLK
........HHHHHHHHHHHHHHHHHHHHHHH..............................................................................................................................................................................................................................................................hhhhhhhhhhhhhhhhhhhhhhh......................................
>G3MBT1_A
MSNEREIVERIATLESSMENVKEWNHHQNERMNKIEDQIEVKTEKLENKIDKIIENEKKLLENINDSGSVLDDKIDERFNKLQMWLLGTAATAGLSLLIFIFENLINK
.................................................................................HHHHHHHHHHHHHHHHHHHHHHH....
>G3MDL6_A
MSGHAWFATLSTPELQRMVTSVNRDEAAAAATELALIFAGRMPREILLPGDLTRNRITG
...........................................................
>G3MDM4_A
MCGSVAFTRNTPTKGNVMTAAEISKALRSLATEHRMRGNHHYGKALQSQSSIKWIESMGVEAMMSTIAAAQRSL
..........................................................................
>G3MDM9_A
MRCGATPVPAPPKRESMRLAAQRLWVGLRLARQARPASNQERSPLAGMSSTGKRAHLYT
...........................................................
>G3MDR3_A
MSKKKGKKRELTDRELDMIDIIERMQILVERQNEIIDLLKIISAQTRHSEVITVRQHDDPELQRRKVSAAQEIEAVRAEEAERYHAYRDKPLQPYVRVHEAP
......................................................................................................
>G3MDR5_A
MVPVTPRERYLRLLWTYYARLDELLGQWPLPDDPFSPEDWFGDEEDTIIRSVN
.....................................................
>G3MEQ3_A
MRKLLLVPLVAAGLFLAAPAHADTLDDAFTAAAEEALGVDLVDANSPKLGEATCEAIQFGFGRNALAGMMQQGGSPKVSRAQAVQLVDLVHEYYCPNLDLET
SSSSSSSSSSSSSSSSSSSSSS................................................................................
>G3MER4_A
MRGQYLRRPTHGYEDAPSTGMPIPGAVRPAERRSPASAWVDTAP
............................................
>G3MER6_A
MRRGEPRQEPHRLKVSRPTYLDKESDMIVNGIEWTHPRFSTAYYGFNPVELRAEAEGIELVAWLRSTPRHETYWTVRGTRGDDRLFEVNFDMRETALVGASILVEKFFDESLDT
..................................................................................................................
>G3MER8_A
MSIPGAESRAGRTITHGLMDRTRGLTSGRQSRWKSAEKFFDRPLDT
..............................................
>G3MER9_A
MYPVREVSRNGDLTVVGNPLGWRFVLDGDLAAVREHVDSRG
.........................................
>G3MES3_A
MTPRAGDLVKVRDPFDRRRRIAPGDRVYHNGEPVTVLHAGPARTHFIRGHHSWTAGYTRDLTWEK
.................................................................
>G3MUI9_A
MLQTFMIQLSGFCVGPSVQCLTVDELMEFLLTLNKENIMSKLFFGNRNIMFFKQISMSETFDLSYSGDTKAVNLKNLVSAEFAFYQDPETGFYKFIKFRMTMDRDYRDVYYTSYESAINAIREAYGLDSLSLDRLYNASLYTSGFILEQLQK
........................................................................................................................................................
>G3MUJ4_A
MNKMKNTQNATVRFGKVKPGMNAKRKELVEKLNWLEVEINSLVVRGSNGRELEKLREGKAALIAEIKDLSI
.......................................................................
>G3MUJ5_A
MSKITYIIKASEDALNEKTASILVHIIKHNFITSGEVREALSEQFSAAVVNSNIGVLIKKGFIENLVTD
.....................................................................
>G3MUJ6_A
MATGEAMDLVQKAADLFASENAPEMLEKRKTRSSRGVTPEMVTLADEVKALLEDRIEIREIAENRSNLEVRFAKRTNGIRQIEVRRDGMMRIFGYNMTDKEKQVFTSLNLDVKIKTGGKNTYIDFQNVSSEVIKTVTNAII
.............................................................................................................................................
>G3MUM3_A
MSTVFNTTPVDVLVEPMFFGSGLGIARYDIQRHKVFEELCEKQLSFFWRPEEVNLMMDSAQLISFQSSNKIYLPIT
............................................................................
>G3MUM5_A
MNYRKIWIDANGPIPKDSDGRTYEIHHKDGNRENNDLDNLMCLSIQEHYDIHLAQKDYQACHAIKLRMKYSPEEISELASKAAKSREIQIFNIPEVRAKNIASIKSKIENGTFHLLDGEIQRKSNLNRVALGIHNFSRGAHAKVKERNIAAIKEGTHVFCGGKMQSETQSKRVNDGSHHFLSEDHKKRTSAKTLEMVKNGTHPAQKEITCDFCGHIGKGPGFYLKHNDRCKLNPNRIQLNCPYCDKKDLSPSTYKRWHGDNCKARFND
............................................................................................................................................................................................................................................................................
>G3MUN6_A
MYKPSKTDPGYALADYDIAISLFAGLVTGTIAGFVGLIAGGVVNDTTQNLFELNLAWIWVPALIGYFIPLVFDIAQTNKINKPRKKRYAVSMANYNEYVKQTKRNDLETFIKECKS
.................HHHHHHHHHHHHHHHHHHHHHHHHH............hhhhhhhhhhhhhhhhhhhhh.........................................
>G3MUP5_A
MYKVYRCDTIDLSKQQSEMENKMKLSNQAINMLNEVRAAGAKCLMVNTRDGDLRQAFGELKSADLVKCSVGIGNALRVSLSPKGKMYFFNKK
............................................................................................
>G3MUS6_A
MATLIIGSIFGYLVIGFITTVLIHKFDSCFEKGDEYDAVFTTLAWPIFWVTGIVLAIVCYG
..hhhhhhhhhhhhhhhhhhhh..............................HHHHHH...
>G3MUT5_A
MNLFEFEGKTVRITEEDVDHYVDWPELNGNRGFESGELCEGAEVKILKVEISPWGDPEIIGVTAIEFNGKVYEYTKEMFEDTKASFWCFWTNDDNEFEVA
....................................................................................................
>G3MUT7_A
MQDFGHWAVFEETDIKNHIGFVYVITFEDGKKYVGAKKIWKRIKAAPCTFKRGPKKGFEESDWKTYTSSSNELNAMIEKGISPKEYLIVGWYPTWGKTLMAEMEMQLANDVLRDPMWLNKQIGGHFNPNCFDDLTEDDIARWMEFDKGNEHVSWPMMYKIGQKTKYVKPDEVGEYIKSGWQFGRSKTEKHSVTYNCSKFTIWDYQENKAVEVLNQNEFARNNDLSSNHLTRLLQGTLDLIKDRWGLPPDIARQRYKFQTFLQEQNFYLIPS
...............................................................................................................................................................................................................................................................................
>G3MUT8_A
MTRGQANKAVKDGRAVKLVVESKEDHIKNLALSNW
...................................
>G3MUU0_A
MNKFRNAVSDILANITLVLFIVCLLILAIPFGLLFMIIGALSTEKGLEGAEFDKRIQAVHSVIAKMMKVKE
...............................hhhhhhh.................................
>G3MUU9_A
MIKIKLSNYDKNLEMIAMKEELLNDVRFTGYAVQFNGDGVLQIEGDHFIIEYEFKQYWLYAKDEVGGVDYVDEFDNLDDALEGARFLQ
........................................................................................
>G3MUV8_A
MKTFKLKKVTYKNIMSVGQQPITIQLDKVQKTLVTGKNGAGKSTFLEAVTFALFGKPFRDVKKGQLINSSNKKDLLVELWMEYDGKEYYIKRGQKPNVFEISCGGERLDESASSKDFQAEFEQLIGMSYASFKQIVVLGTAGYTPFMGLSTPARRKLVEDLLEVSVLADMDKLNKSLIRETNSQIQVIDVKQDSITQQIKIYNDNEERQRKLSGENAARLQTMYDELVKEARTAKGNIEKLTDELLNVIVDDDPSDSMSDLSNKGFAIKNDMATFTKVVKLYETGGSCPTCMQGLEEHGNILTKIKDKNFELQKSLDKINEQYQELKLIKDQVTEQRNKALAIKSQIATHKQQAITAVEKAKKVKVLIDQAAAEFVSNAEEIAALQAELDKIVSTKSTLVMEKYHRGILTEC
............................................................................................................................................................................................................................................................................................................................................................................................................................
>G3MUV9_A
MEADYVFTLDEEFNETIKSRGREDFSYASFSQGEKARIDIALLFTWRDIAEKVSGATLVH
............................................................
>G3MUX1_A
MKIIILFLIMAAFTIYWAVAIPPMIPTLIIGWIILIAQIKYNCFN
.HHHHHHHHHHHHHHHHHH....hhhhhhhhhhhhhhhh......
>G3MV23_A
MQIQVHFDNFSHVRIECDESTFYELRDYFSFEADGYKFNPKFRYGQWDGSLLLLDYVTAVNLPLWTCPSN
......................................................................
>G3MV26_A
MLRWVYQLNERIVMDKVKVHFLHESGLNFIEIAKKMGGTAKDMAKAWVDVEQA
.....................................................
>G3MV36_A
MNLDGTEFSQAIKDKILAEFSEVLNLLNFQRKGTDHFQRWYVDSRIFFHKIINPKKMKDGVQELRRLDPRQVQYIREIVTRMEDGVKVVDGYREFFVYDTGHESYCADGRIYSAGTKVKIPRAAVVYAHSGLLDCCGKNIIGYLQRAIKPANQLKLMEDAMVIYRITRAPDRRVFYIDTGNMPSRKAAAQMQHIMNTMKNRVVYDASTGKIKNQQHNMSMTEDYWLQRRDGKAVTEVDTMPGATGMSDMDDVLYFRTALYRALRVPESRIPSESNSGVMFDAGTAITRDELKFSKWIRQLQNKFEEIFLDPLKTNLILKKIITEDEWEKEINNIKVTFNRDSYFSEMKDAEIMERRINMLTMAEPFIGKYISHQTAMKDFLQMTDEEINQEAKQIEEESKEARFQNPDEEEEDF
..............................................................................................................................................................................................................................................................................................................................................................................................................................
>G3MV37_A
MANFNTILSFLKPWANEDEKEFKQQINNNLESVTAPKLDDGAREIETQEQNIPYNALMQQMFGSNEPEVKNTRELIDTYRNLMNNYEVDNAVQEIVSDAIVYEMIKK
...........................................................................................................
>G4KJT9_A
MKIKKFKMKYEYVYHDWLQQNAEEIIWGYQLIKIDPRHFSDIKVEIIGGLLSPVKLSLKDI
.............................................................
>G4KJU0_A
MKKNVCVITERDVVLAKRRKGCKLQTDVDVALTEMNNIRFDFRVIIRKAFRNFEEEFYYVDDFICIPDKEVMIYHENFKGDQPKMVCAIQ
..........................................................................................
>G4KJU1_A
MKILKATNPRWFAQSNSTFSKFAIRGATEVLSDWMDNAFSAFCQLYEIHYDAGSSQVPKRKLLVKIHLRTVWNSSKMVDNVHN
...................................................................................
>G4KJU2_A
MYITRRKKRFNTTVYYNIYLVPGKMLTVRDKNIYSVYKIFEKELDFRLNHYDFYITKVNEKPYGMLIREVIRTHENNKSAWF
..................................................................................
>G4KJU3_A
MKTIKARGFNKNKILDLTPIKETRRSAMDTLMRRILFIEVDISNHMPRLHFDNCNGAKWSNFIANKYYKKVI
........................................................................
>G4KJU4_A
MKIVRISRKKDRDIGRLIIGHIFATYKELKGTLLFRYDYIGYKCKVELHSNRYEKIIGIDIC
..............................................................
>G4KJU5_A
MLVRKFRTHAKAGRIEQQKEKLKMLKNRLNKFDKNSSPYRMNLRAINNIEDFFIRYENTINRQFSAAMSKFRKMTLQETNSIYADFKAIVDNNSPNYRVYATRQDLKYIYFNKESFK
.....................................................................................................................
>G4KJU6_A
MKTFLVSKYILSQINLDAKVQKSYRRELLNLSKMYRKTIKVDGMDKYIVILVPETTFPFVIFDKYRLGNENK
........................................................................
>G4KJU7_A
MKINRISNNFRNHPLHYIAENAFIDTSAWSKFCVESLQHMPKFNYSSEMRALQHFYLRIVPC
..............................................................
>G4KJU8_A
MLIVKAKRTSLAGSKQRSRPSKYYLLTKPRSALNSIKNEFDLGTYEMDADYSTMYSYTHQAVPIYPIIMELKNVANPFSRCY
..................................................................................
>G4KJU9_A
MLRIRLAAATNARKLIFPTGTYSITSKQVKAKFLSHFLVIKDHSLYFYIQNWQITSVVIYDKLTLNKF
....................................................................
>G4KJV0_A
MYKTKRFIGVRRNNRVFTKEFKKTIRMTYGPRELLDNYEISFHIEVDEHNACKKIWFGLKSMKYNRNCL
.....................................................................
>G4KJV1_A
MMRYARVVRDDPVFRPSYSLLSSYLVYSMSIYDWSSKSSYKLFYRENIAIRIHCREFDKHPEFKGFSRL
.....................................................................
>G4KJV2_A
MKIDKTSTKLTLIVPASGIYAQMEFIDQYIRSQKISKECISYTHAIHVLMELNADKRISYFAYNSRRGVNIYTGDFKCMSI
.................................................................................
>G4KJV3_A
MYVYIATKRMEEYSKLQEVNRDVVLEAGRSRSLSDVAYYRAQMAISISSKFAVYANLDKINDDRVRFQKKDLYEGRKN
.......................................bbbbb..................................
>G4KJV4_A
MKVERTKRITKSHSIISRYNALRHNGNLNGISLREFLNFPMAHSGMFNHLALTHLSNPDFIEIISFDLEDEEIYLGTFKEIMK
...................................................................................
>G4KJV5_A
MKIHRKPKRKSFYYDPYPNYPYEDPCNYLDDRREIVSLSNIDRVFARSTPQIILNKRIELFLYTEKYISSTLAITDMLDGSKWLS
.....................................................................................
>G4KJV6_A
MVKLRFKKDNTFGKYVGVYLHLLSIGKREMIDDRKSKDSYDEIIRYAYEEQNGMYPKRILELLGVYEFAYTRSIFAIKGERGWSIKIRPNEKIELSWARSDNNEAYKRRI
..............................................................................................................
>G4KJV7_A
MNLLIRDQFLQSKGKGVGLLRYDQTKRLNYHGRDQIIMKHIKDAYSVLDHYYPQNIEHLRRNILNTQKNFVYNLKDLKIINTNLFVVERYNGKIGIQQIRIRFIL
.........................................................................................................
>G4KJV8_A
MKIANYPKSKKALRGDPHVSFIHRLEISDGFRYTLKNTLIQKFILEDLVDLPKFLKEEYIEIDSRLDGDSLVFIKYKRLKDVHTFKGCEINI
............................................................................................
>G4KJV9_A
MFILSKAVKSIYSNQLMTLRHDKLAKRVSAIPKMKESLVEFEGLYCDVMVKVAIYHDHPVYGMTFLQKYSFFQEGKFV
..............................................................................
>G4KJW0_A
MKAELPEYGSIKSVFEEGRLSVKQQLKVKYSFAHHPDKYLGINNAAFKLDDGFEVLVFKGMFK
...............................................................
>G4KJW1_A
MKVKKNLIRRYDYDSIMALEKDPDNVIRQRVLNHERNEKKFVNKMESQVISSCFPDLLHSMAVIIYYRSPYSFGACFQLCKADIQ
.....................................................................................
>G4KJW2_A
MRKYRKSSFTFVEDFVAKDMAMISEIQSMISCMNGFDLVLGFGETKMLYYQRIGFDTYFELKTSEEMKMLNKRVV
...........................................................................
>G4KJW3_A
MKHIKQHWTNVNFEWYINRYSGTDYTGTFSEIRGLIHSVKSLELGKPVPLMCENHTAYKMYGTSVKS
...................................................................
>G4KJW4_A
MIRVTYPFPMEEDAQTNKHITHLGTIYNVGRLIESKEIWIDIKIVSKGCAGILIDIKETLKCES
................................................................
>G4KJW5_A
MRVLKLDMRPDDYREEYRKNYITVSILEELDKSYKANLFKLSPINDVLKGNFFSIICGIRDEFTDVHPKYYLQYTYSNQKWGMYIKNKDYSARFYENDGVW
.....................................................................................................
>G4KJW6_A
MKTYRFNKYHPNADLDRLKYDSFKINTEIQWINIGCLLESLFILYDPPDEEDIKDYLVLPLFIYFITRPNNLSVYKMRSFKCM
...................................................................................
>G4KJW7_A
MHVTRWRSPGENFLMACFSFKANGIRKRIIKRYNEVYRGDCIFLDNSIMRNQCKIGFARSPICSTFLIDSSSNNPFLHFIF
.................................................................................
>G4KJW8_A
MRIHRITGRFDNLGLDPVGTWIFRIYREIKNTYEYNINMVPDLSFLIANANDDLNPVRSIDSYHLARLFIESDRRIKNKSIITYM
.....................................................................................
>G4KJW9_A
MIIFKARKCNHFNNSSQLNFAIEAHRRVTISGNYEMLRSNLKISSCFPEAFQVKLYPDSTPRQDDRMFIDEMLDMGICDFHVLFISGERRLTTYLWCPLINIKAHYVQDQASKEIISFY
.......................................................................................................................
>G4KJX0_A
MFKTKLPKKLYPSIKHQWFLQIDKLFDIMYERDKLLNLARETCLILEPIMLHTYTSKKIVHQFDNIPYNTFIVRKPILTGVDFAAGMDYDGDVMSYYSHNFLYGHLGDPLQMYPSIKRMVEYKNYSTTKLDRKGKIQFELPPKELSKIYGTRYKDIPLAGGNILDTFDIPVKNHHVFIPQ
....................................................................................................................................................................................
>G4KJX1_A
MKITVLGPDWMGLLDEYLDHKGKPSVYSDLENLATTLYRLSRFLVLVHSESVAGLHPYSPRIFFEYEYSLERALNSTDPNGFPIRVIAKKDSS
.............................................................................................
>G4KJX2_A
MYINKLTVVLFHDLSPYGYPAFISDKKLRERICNKLTVKVASIVYRGAVSVKIFNAKDLGSLQEILSGKKGFIRKNDIAYELLIETMFIVESDLPRYKGTRTITFSDPIVKQIEDFKNEIC
.........................................................................................................................
>G4KJX3_A
MKFVKFRENVEYENNSFRVVVMKCFPHEVITNNGVRIDNPRQFREDGTVPISTNLSHLFFINRSFSRELYKLSGGFEIESNFNNDEGSDDENFALMESSYLDLPIKLKLYFEDRSILLSMLLEEYHNIKIPLRFLK
........................................................................................................................................
>G4KJX4_A
MKIFRTDSKISKCDSRRTDLLNRIFKKYTLNSLCNNYEKHLLAFDFNDFSRTSMFVESRIYADVNTMVFYRYYGYLHEKD
................................................................................
>G4KJX5_A
MVIYMKKTKFDSKRHMESFLYNSRTTRWVLEDKLFEHIADIVARIKYLDSIIISIGRINFVPTNLKKENNNNEKILLMFKVDNNFEKLARIRINK
...............................................................................................
>G4KJX6_A
MIHQRWSSTYLKAKRNPGMSAINYRALDALTHRIRTDFTLHFEKGDAECTEFNEGSNDKSFYIETDGIFFNSISNKSLKGL
.................................................................................
>G4KJX7_A
MKSILRYNEDIELAVKGARNNLQATFKFTLMSSSLTELYDKQYPYGIDIKVEKPFELNNFVGRGMSSISNYFVDMDVNLMYPNVLQSYDPSHLTEKKFYI
....................................................................................................
>G4KJX8_A
MRKVTNEDKIKISFDDLEYMVESVNIKKNLLRMSPSFNISPLLQGLHIASQALGKSMQKGSFLIIDEAPFLPQEIPKVEYFYENH
.....................................................................................
>G4KJX9_A
MKIISRKISMAAFPDMDRKYLFDALFSDQPKLNLNSDVLSFVDLRKGFILSMIQGGLDGFMNLWVKSLGVAAFLEKKMYYESRKKNII
........................................................................................
>G4KJY0_A
MKVEKRTSYDSSVMPSWSFIHKYIRYTLLCRKEKAMFCRVRTPTIQEVPSTYALPEETFINVIFADYKW
.....................................................................
>G4KJY1_A
MKIRKEKISEPTEDVYGGFVNTLSIFKNVLNSLKKKENKTFTRSEFHSEVGSSIDFLEFDNIYKALDIRTSLPEVLGKEMDKVFHSLLSSTGIMSPFFNTSLPKLWNSTKINKDIFSTTILYENNKSK
................................................................................................................................
>G4KJY2_A
MKIIKVSKIKALTEMHRDRYRSSGYEKRTIFTYFLDEATIGLREHLSNIDRLELTCRSKKIFSPFYDKYIGTENFRVVFIEGN
...................................................................................
>G4KJY3_A
MYIHYQGMDRTYVLSNRKMLYELKNKVFRLSFLNDTVRGIEDHTDFCLVITHFKIDKPIRVKRLRGCLFMVVETRISKSINLRNILKKE
.........................................................................................
>G4KJY4_A
MMSLTSLLLEDDNDVLYKNPLMKVKKPYKFYGVSNYKAIQEILSSGVIDASQYRLRTDKAYRANDAVYFTDDLGRAFNWYATKRSDAFNDLSGKDAFVFVINPDYINWSEVYFDEADFYIAVLGVLVYKMNQGEKLEKKAIETKISVDENNNLNIRTKVDIHANPLANKVWELAFNTAGKIISGKVSTIATPLFDILRNADIDLNDLVKISYGVKANTYKNIPMRYNKPESFNKALNMFDKLYSKDKEFVKWVEEMKLDILAEMPPYQLKAKNILIAKKISHQYQKMLLKFIKEFCSSFAYKGKLNVMGYFSGDREALSLEVVQKKIEHISDRYLKTTEQDHAINDYMKQFNKNSLGIKFTLLQNKGV
................................................................................................................................................................................................................................................................................................................................................................................
>G4KJY5_A
MVTQSKLFPIKTPDKMRRIPYIFISHMANFSLKFNPIAPYLKNYVAGYNLDKVESYFLENLEKKQLPYHFYVCFIKGDWKVFTGAPINFRSPLLTELSSAGYIQTAYTESIVVAVQDNFSLRVPDQRLHDIIASKIVIPYKQLLRNKDYLDSVVWFDEAFNKQQYDSDMERYTYLRNKYPFQVTEMKFFDRVMFNIACRTYS
..........................................................................................................................................................................................................
>G4KJY6_A
MTVGVDSISYEGFDSSKYATFPESIADSKINPLLLVNLSDKLVTNLDSEEIILQDPTCTFKDMLHFFKPYYTPVPVFPSEKYRPEMTAKRLYGSADFWEILLLVNNMSTVMEYDKETINYIPNDKLTKITKFVQLHKGIYRTVQEDDLASKDLL
..........................................................................................................................................................
>G4KJY7_A
MILTEEDVLNEIGFYSQDGRVTELLEGISSFVSKVYRKLLNSIHQLYELVRKIVKTALNRFKNSKLKTYAFESTYQYLLGLSLKISLVLQKILDNKKDLDIGAEIFILEKALLGIKIYNGGITIINKVFDRKVEVTSGQINNITDTLDRSSKALNRYQSQLISYANGSHRDKSDEDFKLLVKNTTRMGNLVSNYARTANKVSIFILNSAEPV
....................................................................................................................................................................................................................
>G4KJY9_A
MVRIKYPLKEFGKLYKGKKIYWFTSNYFWLCDYDNADALDIPINPVTVYSLDPDDDYLTDSNTYPDYFAKEERVELFYEAISPIDSSPCVFYGEMIVNQELKEKIFLEAVTIR
.................................................................................................................
>G4KJZ0_A
MVIFKLTEESLKSHEPFNEAISEIIIEYIEHKMSVLTHNKEMICNNHLDEFIENHSSENIDNFIKDSQTYFPFYMIGEDSQISYKYIVEYMDKRTVYGSIDIHESFDCFGRRGKWLE
.....................................................................................................................
>G4KJZ1_A
MKIYKINGKMSNSSNVTILRYIGFIDDTFRDYLDYLFLLDEYKEPSGSTYRNDLNLALENFITLGQDNVLDKMIQDDEFSNTQNIFIAPWFVGSQFYSEILYYISESHSSGDFRYHRMEIYDSRVILSKEIVIDGNIQTDGRISKIA
...................................................................................................................................................
>G4KJZ2_A
MFIMQIDISKPYAISHPSPTMETVIENFFHVITFYSLINISYDNDDTEAGAVQFITQGIWNLLRLDKKFIYNIQSMDVIQHCMMIKSCSVYRIVHSFSRNFNPSNKFYLLNKNVNKIQLRVTHEDIQNKW
..................................................................................................................................
>G4KJZ3_A
MKIVKTDFKYAYSDTFFISKMNIFQLLAEMTIMNSSVLPIVKRETHIDHYSRLNPISSIKNATTHEGWLTCIEFYTNFHEIDEGGYIRILTTNVYNANRYF
.....................................................................................................
>G4KJZ4_A
MQYLGRDIDKCTEIEYHCIDLALAFFSAPSKNRNIRNKHLKKCIEYKIKKYHPKGTVRDYLDFLKRHNSPFQLIAEVIRISYEQPQTVAEFFDKIKFDTEVVEKFKECKMTKDQPNNKALMKNPLLWENSHPIPVVTNLFNINEGNMVTDVENRGCGIVFLQEPVQKRTIILSNIGEFISVPNDTQYVDSKIGVSVRYDILTAQDNISRGALIHAENLKIGMKFSFEKVPDLYFLVIQSYTAGSGTNYIVECLNNPVEGETTTKLVNRILKGQKFADAELRVINNLEFNLVVENKD
........................................................................................................................................................................................................................................................................................................
>G4KJZ5_A
MNKVLVICGLSGSGKSTLESNLISFHPELFHKWSQVTTRPKRPNETFGNPYLFLQEATYNHIEEKLVGRLGNKPDSQFQYKYGSFPDFVEGKISTVILAKEAIEDLLSSNLEMEIFVIGIDIGIDEIPESARREGRNDEFLAHERAVFHYANHVFSVANGEYISVEQVIELLKNNNFIEA
....................................................................................................................................................................................
>G4KJZ6_A
MSLKETIKMLIQDSQKRISIEVPNMNLETEDRVKLMDFIHILEMSSIPTIFKYFKLPGVLKINKNNFAVDLMEAVNDNYNLLHSVVKVYKEIWILFLKYTNDEIDMDTLTSNIFPIVNSIYNNIDISVEIRTGNDDPTVDLEFYANKELVARIVDVTNPFLKSFEQFTDKVNLFQLIKIIDEKLNTGDSLLKVQRRCISFSDIQQEFVELLSFINETKELSHE
...............................................................................................................................................................................................................................
>G4KJZ7_A
MNDYNFNKKSSVGFQLVKTILNLPDGVNLVINYKIDVSNQTEIGRAMAAVSLWQGSFLDMFNKVRNVEMRTALTNLLSDLSLAKFDDRDPVIRCNVFSSASNITFNFVEDPNSSSWSGYSVVMEKLLPVLNIASVYTSKLIPAANCFDSMMNELRFKYGSKLIGGLVEFEDGKTILRFKDESDIVLNVSFDGKFPTRNIIAIMAKPFVELEFINKIKPTNGMMIDKDMAKAAARRYSSPTKEAFLEVLEAKW
............................................................................................................................................................................................................................................................
>G4KJZ8_A
MSSYSHPLVASKFMKPFSRPFHINGNSFFQLGCTSNKRWQYFSIHIPVEYIDADKPLVSNPIIMLLTDFTERLENFSEFTKSLSQMGNFVVEFDITNATSSFIMESGIIPSEVKDIINDRFGNELIKITDNLIDVINASPNKQDEVITKLSSEFDEFLLDIGLEVISLSEVADPKAALEVASKKVSSGSLEIAKRSKFTYFNEGKNNTYNITLTHPSFVALHAAHPDYMAKYNQITHFFEELLIDIKKYYDQKNVVNLDLEISIILKASYNNISVESFEVTNANSDDPDQVNMNYMLELTKSIHKYFYNKLSKNLGYVEFVTEFNKNAISFTKELKSEVAREAFRKMIIKVAFVDGLTQLTFIEKDTDNSAVVSFAPNILPSDRLIKLCNAVEEKISYGLIEHLGISKTTASAVTRFIESSNSDIDVNYAKTLLQLMAFH
........................................................................................................................................................................................................................................................................................................................................................................................................................................................
>G4KJZ9_A
MKRASVTIIQSRFTKRIAIVKTRKKGYGLPGGSVEESDYFKEDDHDLAHYMAAVRELKEETGIDCRDLSKLETTVFVNKNDNSEHEVVFFVGHVGKEFRLSYNIKENTARWMSIEDFKEEMRHSSYNSVNGSMIDIAISRGLIIN
.................................................................................................................................................
>G4KK00_A
MLIERIKLVNFKGIYSGMGIKEIEIDFKSNPCRKIMLVGENGRGKTVIQSALTPFSENFDKRKNIIIEGTEGLKEIDIRNGEYLYEIRHFYAPKKNKSFITKIDSEGNKEDLNPAGNVGSFLKVVEQELGITKDIMKLVKLSDKALSFIDFIASERKEFLGQFVPSVDEYLVAYKNTNDKLNSLNKDIKYIGNELDRLDSKEDCEKNLNLIEGNIARLNKQLKSANTAIAKLETDLSSMSESEERITELTKEKVRYAKELKILQESLEELDENAKKAFSKRDFDLEQITELLNTVTTNLASYDEEQNNSFKTLSKLESNCQSLSDNIKNLQSQKKKILSEVESSEESDSLRETLEEYKSNLSNDEDIIEYAESTTIQEIQDSIDEYRLAIAFLENNLATQRNNKPSLSVESLLIDDVFKDLSKKKFNRVGMISTIEKHLTQLDGMKEGLDELHEACGNDLEDAQGENIEYKHIAKHLDKCTCKGKCGLVEFIQDNLTKDSKQEKVNKLRKKLKEITEKINLVNADIKELKRLATFIENIDLMNNDKGYEIYKKYSENDANALELVFTMVSKDITSNVKDFKEAIDFLQKSFNHKVAESNIASTENKLNQFSQVESSIKEIDKLIKTSQDSLDKEEPLCEEARSKYEELTKRIRLVTRSKEFIEKCIKILNDIQNKEALLTPIEKELDKLKKKINAILDIKESIKDANDNLESIQALIDSETDSANALKVKIKRIEEFEERLQTILNNKDKLALIKDALDVRTGIPLVLVGSYLEPIKQKTNDFLYIAHKGRFFIDFELTDKEFNIPIYKNGILNSDDVAECSGGESSLIKISLSMGIISRIFELTDNRFNIIYLDELDGVLDPRSRPLFLNMLDKQLAMLGSEQCFIISHNDSFDSEEIGLIILDDSIDHKLEDESFMDNKHIIFKLTD
.................................................................................................................................................................................................................................................................................................................................................................................................................................................................................................................................................................................................................................................................................................................................................................................................................................................................................................................................................................
>G4KK01_A
MEFFITLFLSGFYFGIGWIVASKHYTTANNMLDAILMYYLWPIYLYKTRKKK
.hhhhhhhhhhhhhhhhhhh................................
>G4KK02_A
MFQDISEVIELEGLKKSEPLAKYFVRFYFSSILLNRHLTRKIIASFNLNWKDVTKSSKKSSKKSSKPNGKIIISADIYIDEEDKQLKIVFYKDIAIGKYQCNLYLNLNNSNIRLGKEVVEVLTKKYKFSVKYKREFNRLVKPVTKEKLNKIPYVNYERMLLETMERDEELNSTTIFLNYTSSK
.......................................................................................................................................................................................
>G4KK03_A
MFVNISSTDKVKEPDSISECFIRPNGTGFSINMALAKLISKNYNNNNNNSNYSHIYFKINNSNYSHIYFKIDKDFENRLLKFTPTKDCVGNFRGTITTMSGYSSRISVPGRVMPVIHKDLDYVRLYVKETEVDEETQKLKSFIVGY
..................................................................................................................................................
>G4KK05_A
MWKMISVLLFTLVITGCDSAPVTEATFNNSENNHNFANPIKAGTLPDGRDVFMVEVAPTGYSNMVIFFTEDHESTTTVEFKTRQNGKTQETYKQTQVFLNGSYHNKCELASNCKGKDY
SSSSSSSSSSSSSSSSS.....................................................................................................
>G4KK06_A
MSEIIGYISLCTLVSIIVSAVIIASVVYLY
...HHHHHHHHHHHHHHHHHHHHHHHH...
>G4KK10_A
MSKKYSTYSFKLNGESHTFQGRFNDDTGLYEAIFKGVTGHGSSLQEAIDDAINEYQSI
..........................................................
>G4KK11_A
MNIIEECLENSTKSFNEFATKIFDAIPEWKELMESKPLEFTSMVNSLEDFYTEIIEEIHDHYIPVQPLFGGTTSFIYCHDDKVIVCQTIEDFRMTHNITSDEEITSKMEELESKPYEVLSGILFNYLSNDFITFSDAVAFPNIDKVKEYLENEFSDLFAEAYVNFDLSL
.........................................................................................................................................................................
>G4KK12_A
MFFEDYGDESPQDKLASEIYRIREKSMASSRKSHSNSSDYEVKTRTNDKWIEFYPPQHQNKPKLLRLFSPTGLFEEKVDISMIKKHFFMPEMLIIYTDGSIESFNDIHYKIEVEDTEDE
.......................................................................................................................
>G4KK13_A
MSKSYEFLPRSFVTHENGNSIDLKAPEIIFNGNHIKLSGDIMAQLHYHFKDKIPPDYFHVKSGHFGFESSFSANVVLIDTDKISRLKVSILDGVDTGKFKVQTDGRTVSILMGALLMNNLNTIIEEVDGDQDIPAKCGKRGKCEFSYHVELAKSKNSETEWDID
....................................................................................................................................................................
>G4KK14_A
MKKIFYTIALGIALTFIFTGDSFADTYNINNGDATIEETTQYITVTVRQGNKIINMKGNLFKYKEIKIYKTGKLAIGTLPNGETIVLSGRFTDGYLVIEDAE
SSSSSSSSSSSSSSSSSSSSSSSS..............................................................................
>G4KK15_A
MRPKLTTVIITILAVALCVALVNKIDFSKYRPTKEIKENHEFTVIDVDPPKRFYITVQDNETGVIYRHMYVSKRCAFYSTKVPIGSVWKFDLITKYYYDGRVVKEVDGYSNICQDSSKRIK
SSSSS.HHHHHHHHHHHHHHHH...................................................................................................
>G4KK17_A
MNTSISTEIMNAFNTNVRVYCRRLEIAELAPYFIENEEARSSITRIAKTFGYDLNNKDHLGRTAAFTVATIIKLKAMQEDTPEGMVMISKENCIKVASVAINIFHSINKDFNEDGNAINIKKARLNFVGTLLTKGINYSDENLDLAEGFVRTYFTNRNQDKSSVTATVLNQARNGNDWEA
....................................................................................................................................................................................
>G4KK18_A
MSEQVVGRIFYESAPVEDAIRSFKVLPNGVVKMEAILQDADAENRNKRVYPKSVINNSLQHPFVQEKLATNSLFGEMNHPDAKLGLERQLKIDMHNVCHLIKNPRWDDENPNLLIGDVETTGNAVGKDLAGLIVCNNMLPSFSMRGAGDVVNKRGLAYVKDPMRLITWDNVHYPSHKVAYARAMNEDVNEVPITAKMLAEYVASNSKNTQMMLEDVMQLSGGAMSFSVDKGKVLITEKKSGKLAGFALVEANLQAEYQDAILSIMR
..........................................................................................................................................................................................................................................................................
>G4KK19_A
MTLGEYLEKNKEYDFFYSEVDAKDFYTSLMSGNYQICAALAYDVLRKKYGLVNLNSLMNTKFKEDFGYLTLENQEKLLNLNFLADSIVALDFGNSPLTGNYFIPDVINNDEAVKTKFGLKYSRTMMSDPEKFIKGVVKELDTSFAGITKTIIVDKMLNFLPSTTDLEAIFPNSTRKLKTHIVNIKSSNEFTLYMAFNDFITKSLINVEKTFYLSHISIFGIHNEGDWEYVFSSFIGKNQVLEDMLCFDITN
...........................................................................................................................................................................................................................................................
>G4KK20_A
MTAKAKVYDLNDKIITELSTIDTSSKLLAGENNDLKAINIDIVKASLNYISAGSKADYNFAMEGILVLSNLYSDTFYSINQDMNDILNVLYSDSRSLSAFAVSNSISSSMSSISSSCNKALGSCTSFANSINPANYSDISSYIKSIAQFLLCPEASLLGDLLGAAKSILNAVTNLRPAELLNAIKSDLASLMRDVVSAAKSYATSALGSVLNTIMSNLPPSANSLLGFIEKVQLYASAFIDLAQELWDAIESIMRMFGLTADDLFGIGILSDLGTSIKNAINNNNSSNNSGIQIVPGIKVPSPVDTIRCSQLAKIMQQQTNSYRANNRYDYLNNNSSIVSGITDSSIKSLFSNYSNYQTNASNANQSTKVYTSMGYLGKTALNSSMAAMVRNASSTRTINSLLNGVNTDADYSAAKSSIGNIANNLITVNNVEMQKQTTMREGLKNIMTESNYYNIPSTKFGV
...............................................................................................................................................................................................................................................................................................................................................................................................................................................................................
>G4KK22_1_A
MAYLKGLATSLAKRVIPDVGNKIFGDELNTYKEIKDKVFTSREILRETQSNIKTTIQSFEGFSKVGRNLGRQVRSGKFGLTQDERDDIDMKAMGFDFDMDSLGDSLDNALEQDGNENSSGSSKASKNIIIPMMGKSSRGRNGGLDAGSALISERLAYITGIQAQIGQTQITLLQGLGSQLAGIGNFLSEQTVSHYQGTLEYQKLMSDNLSLSREVNDLMKEKLMAEKKAAEKKMATGSGIGWEGFDPTRIAKDINEGPLGMLFGEMSPLRGFFQQVSVDPLGTIMALGLAHGAGSLFGGAIDKAKGAFKTAGVRLQSTLEKWSATYDDSFTGMFKSWIGDTLRAKRESATVAKLGAYDKGAAQFDGTTRKAIVDVIPMYLAKILKAISGNSTHEVYDYNKGAFITSKAGAAEHVKNVKELRRGEFLGGISNELTGLRGDPSVSKSDFGKIRASMIRSASSLNSHEIKLDQVKMRDARLQETYDKYIKSLDEKSKASLYHSFQSHKYDVAAKLKDYQNSMYDENKGVETSAILEGVNPRILGYDAVEKANKRTKLDENERKKLKDRIKDSVKKKLNGIKDRRRGGGNPPPSGGAGDSGNSGGSDGDDDAAGDSWFKRWLGKFSGGKGFSLTSFTEGLVGTLTIGMNKLSRGFNRHILFPMKKALLGKDADTRTIARTPFIAAVGTKFDKTVLFPLKKVLLGGNEKQAESMNIFGAIQKSFDRNIVFPFKRTLLGKDTDVRTILKTSFIKSLGIRIDKSVLTPFKTMLLGGNKVKAEKVTFVTALKDTFKKNVVLPMKLALLGKDTDLKTLLKTPFTKAIGQRFEQSILNPLKGLLLGKHSTTNGGSVDPTKTGFFKALGLSFDRNIGRPIKTMLFGQGNRNKSFFKNIGETLSPFFNKLLFGSEKAEKAGFMANLKDFGSNVFKGFSDKFIKPIKDAFSDFFGKTMQDFIGTLRDSAKDFLGSLNINIGKGFKEGAKGFFKTVFGDETVKILRDNIVTPLNDVTKKLTSSIGMIAKLLLRVPANFIKGITNTLKLNRVKSGKGNYSDEEKARLLDMEKKGSLFNFLDVGNEESNKKISSLKNKVTGFLNRGKKATDGSSSANANVETLDTNSANAKGKTESISDRARNLFNRKGKASSVDGSNNPNTDADGNIISASSTNGKKGTKTGFIDGLRNRVSGKNSNSVDENGNPVEGGKSRFGIIERLPSRDKVGSLFGRGKGQNSEDSVQGSTKTKAGTLTGIPVGSGAKLGGIVGHLNAPKLASRVDTISKMSELTSA
............................................................................................................................................................................................................................................................................................................................................................................................................................................................................................................................................................................................................................................................................................................................................................................................................................................................................................................................................................................................................................................................................................................................................................................................................................................................................................................................
>G4KK22_2_A
SSAATAKSNMDILNFLKHHLSNTTQKLTKIVNAVAKGKTVSKISGEDKESVSFFRNPLKWAMRTSMKVLGFPLSMMKGMFSVGSKMVKGLMEVPKKIIGITVDLGTKLASMTLNVAASLTKGIFKAVDFVAQGIGKTIETIGKAVNSIVRSITSLIATSIDIAAKAAASLARGVLNATKAIGRGLLPAFEGLTAMVGRLGKGLFELGTLVIDGFVKSIKGTMKLAGRMASGLMGKVFGRDRKLSASFSSITNFKDLILATKKRPMHVYIEDGKVATYEYKPPTSTFFKDKVEDRSLLNSKRDKAKEKDNTSIFGKIANALGSLFSGGLLAKGLGALTGILKGGGIFGKILLAITVMSKGLMSLIGTIAKNVATLVFGRKAGDLIDNLPGRRGRGKLGRAGKAGNIADRYTAAKAEKQAIKDRASKAADKLANARNAVAEKQASAKTSGNKIAEKLANARKTVAEGGSLSRSGAGAAEGAANAAKSGGGMFSRAINGAKGFFTKAGERLATGGGIGGAVKGFGGRLLKGGWKGFGISAIGGGLADTFFDKGTAGNDVMGTGASYAGWGATIGSVIPGVGTAVGAIIGGLVGAVKGAIPHLIETFKKPIIGMTDYFAEIPDRISQYAQELPNKISGLVGKIPEMINGWFLGDAEETPKIDEKTGQVIQKKPGIMGSLFSSIGSAVMSVAKALPRIAATLVEGLVKGILTTVVSLMGNVVNSAMNFVGGLGVDIKMMAARAIVAIKNKTFLLSDEEAEKQYKELDKQAADEKAAIVSSSNTMEFVNGLTKSIASFSVADKIPTGIESSSVMQEKLNYEKSMKESNGDKAKAKDAFIKSYTSGGKSAKEGEDAWAYQERAQNIRNGTDDGVNTPEYKGFQGSISEAITKAANEEGVPVGLMMTMAKIESNGNPKAMSPGNGTFKGLYQMGPDAWKENSPNVNGDIFDPYLNSVAAARFIKKNINYMKSKGVPIDNTSVYLAHQQGPGGIVKIYNAAKNGTPLDQTTIRNMTNNRPQDGNKSATSDPNEFLRRWAVAVKNKGGGDSGDLTDSLPAFNANSGITQGTASAISGINNATTTATGSSGFDPSALLMGMSKGLNPNLVSSTVEVETGNGRPNVGSNPNRPTAQVAMKSSMNAMPTTGSGNVTAGAATATASPSVTSQEVVKAQAVNNAIVTADTAKYSQIKDNINNAEANSVLAKLLEKTNEILTGIKSDTGVVAENTKHDEVTESIRYSNQSSNKTASRSGQDERVGSNRRFFENGLGDLYPSEGAKRIAQGGAS
......................................................................................................................................................................................................................................................................................................................................................................................................................................................................................................................................................HHHHHHHHHHHH.........HHHHHHHHHHHHHHHH.......HHHHHHHHHHHHH..............................................................................................................................................................................................................................................................................................................................................................................................................................................................................................................................................................................................................................................................................................................
>G4KK24_A
MEIINTAMNALNTATSFVSGVSNSNTGKSFAVGDNPYSNLYNDSAGFIFGKPLAFNPKADPNQRVFQRTLLRNDTIVNFVPGVPYTNQSMVDQANTILTAHREKLDILLNSPVPDERAIANLCQDTQDALLSQQCDLRYYTFKQDVAGFLRALQIMVNRVGTSVFGWNQGVSGFVSDLVASNVSEDMMLRGFKVWVDKATSISESVDNSFTQSVLESTQKSISSAVKQARFLGGAANIAGMNAESVVKSSDANLEAVGNMNELASRTLAGSSFQFPQVFDDSKFSRSYELYFRFMSPYGDDRSVFYHVLFPFLAMLTAALPRQDNISGYTSPFIMQVDAPGYFSCPMGVVTALSFIKGGDEKLFNNRGLPLIIEGTLSIQDLYSNLSLPLSFDQFATNLGTSAFLSNMGGMSLYSVMDVSARNYVQNWSKDTLTKFIQPYNWMNEESLKVRRYFGLY
.........................................................................................................................................................................................................................................................................................................................................................................................................................................................................
>G4KK25_A
MFEPTELMTDLASTLMEELDLTDKDSDIIESEYEKYMDLDSYQKIEFTYYGTPKAQARARITSNFTHFFDPDKSFKQFVNEQVRFAIGNDFKPISKEIYFTARFYRQTPKKLRKKDIVLAELGIIRPTTKPDLDNYEKLFYDALNGFLYTDDGVIIHGNHSKFFSCKPRVEVTILYRK
..................................................................................................................................................................................
>G4KK26_A
MADVFIKNIPLTFLKEQGSSFFESDRYKNAVNLFNKIKESSSSEPGDEEPTSILPFSYMEDVLVKRFNDEEITDITMEDQQNRVIAVLYGIYDTKPIETVPKINITKCTSSLPDMSYYLEPYYGQEILKRARNTYNGLTHNDISVDSSLLPPEKTNDPVKDVATKSTYYDGILHPDMYDDKKYTQYILSSIAGGTNISISSGDTIDLYRNKVYNKYYFNDNVLLASIEDLKTRLVDKFLVAIGKSTYISNEEVAYSHSTFQADVTNNIKRLFSRKTLPGRLSTYFFEQNELLAKWEISHGLGISNYRLFVYERTSSGYTYLNEFTTSNKTSESFDITFNVAKEGLAVLVFDTYSETNINSINFRQYIDITNGDLDSTSYYKYENGIHKYYIDGISVRLCGFEIYDISNNLLKNDEFTLQIIPDTDELWITTDKVLSDTSLIYLHGAKNCTGSNTIKVDSIEDIYSVQEIINRYKVV
............................................................................................................................................................................................................................................................................................................................................................................................................................................................................................
>G4KK27_A
MESTERLSYLDNRQLNESVKRIVTTAVENYVKVQQSNADSNSNVTDRAIEALKNQLFLKFTGIDYELLFQSVYLDRKLNGGFTIYE
......................................................................................
>G4KK28_A
MSKPCSLNCYGNTKEDVVNSLKENLPMNLLNFLLGLLNCANNNTLKNAFGNWNGLNIFAMQKLVDDINDVNNGGGRYDISDYNNIPDNIYNNLINDYNDLLCRGQGGGLIDIDDKYNGNGDGSYVRPLFPDGLTDADKDLIIDHLNNNNNGNDNINNGENNLVIVPPDYTDGSGTGSGSTNDDIFGESGNPIYNIPNYEFDNGIDINKSVFKCFEPVFKLDNYIYSNSEKLFITPTKVANIKRVHNEILLPLYNFYYGNTTAPSCQIKVFFGIGSRSEINSVAAGSSFSRHSRGEAVDFTMVGIDYKKFLSDLKSGSLNLNFGILIPSNGIHMTLPYTYEGYTIQNTVINSPSKSANSLSIEYL
............................................................................................................................................................................................................................................................................................................................................................................
>G4KK29_A
MLDESLLESEDNKKLSEQILLFRKTLSSLINRDNLVVIIRELVEESPYLSFTSKRAAKFIDKIRPSVSVNFDLELAEKNFPKKVFRLAGKETLLKEVLTNRQRLIHDEIAFPLSRALGVILARVSKKKEAEEERYIQIADRLIEGLDMEGIENRISDVIKEDPEMGDLMFSFMNLSACMFPTYEGADVDEDLEVLFSYMI
........................................................................................................................................................................................................
>G4KK30_A
MKQSILNVIEKSPSLFLMSIEDLMNIEISSSELNIIRRALLNIHVSERELLSVSTNLVTEKLIEVIKNYDSHFYTETIIFISIGLTMLHSLKYNDFLLSLAVSYSKVTNDRIKPKKVTNLIKEFAPAELFLSFTRDIKLSPSQRSILGFIHNNMLFRVSQSEMSYIASLPDINNLLNTRISKLTKIIPLEDILKIQNEVKNNAN
............................................................................................................................................................................................................
>G4KK31_A
MQTNKYTALCEGLSLPPKVFKTLYNTEEIEAVLSLFDRVGYDEEGNIGYDEDDFTDLELDILNGIRAKENQFGIVANMIEATITCFLGIMMTDKDFIKNLAEVIEPALIDTDKRSVKQISTSIDRLFTLFSFRELTMSPPSYSKVLSNIGSDMDTVKILDIINHMELALGEDIHDIMNSFAGFTLFIETVIPEAIIDPVTNHGIFRSELLDEVDVEEIMGADDSSSGETIH
.......................................................................................................................................................................................................................................
>G4KK32_A
MAFTTNMYKVKFFKKDLAYQKEIIYHTYYPFRDETLNPYPVWLVDYFAFYGLFYYLNIVINPKDLMRIHNTEIEFHLINSFKEVPAFVSSNFHSKDVDYIRDSIISLLHHYKIKFVMIALDKNIPLPSAVIHHCVNMEETIRKSGVEAFIPHPKFNLFRLYDRLM
.....................................................................................................................................................................
>G4KK33_A
MALNPKLNDLKFFPEGVSYNIVKLSALVANAADTQVTLITTRTPVLAKSSTASTQTIVYVDAGAVVQKTRAPNSEGKFTTDFAAAAGGSGGGVTTEAMNAAIKAATDPLAARIAALEGAGG
.........................................................................................................................
>G4KK34_A
MKLVHTKKFGRRTIVIIPICLGVALTFYGIIPIFVIMHQTFRFSFVFIPIMFIKVKDKTELPFELVTHECVHISQFFSTFGLFCFLYSFSEKRRLAFEIEAYTEQLFLLIGDERKIFRLMTNHPEYMIGIIESAIFSSNVYKLQSNYESRFIRNKIAYFIEKKYYQIFY
.........................................................................................................................................................................
>G4KK35_A
MAKKIHFTKNYPILKKSIGTAIDILKKDVRESIQYDHFNDRLKLMGIDKYQLVRTIYHAAKAAYHSKGEIKDIIIGNDINTETLKTFLTQALAASSNGIIDNITINSFGKHKVSLQNEKQIRKELDKLNGRKDSLEVLVKDFKLGLTVPKNSDKATDDKRQFIFKSLVQEILLGSIVVQNYRRNLNAENIFYDPNVMAFGTSLIRLSEKDWRGNTSEFRFSNYIHEYDEFKDTTYRLYEEGYNHIRYADVSKFFDNISHDLVVDALWVGFNTFNYSDEVLEKAKFRTFVKSLLNVNGRDSGLTIESHFQHLIAKIIIEYMFKDFSTRIKRNSYRNVDDFKILFYVDDIIILTKAEWDANRVLDGVNEILEENGFKLNEAKSSFISSKAKRKKTDKNSTTFEDLKTLVRLPGTHYFDIDELELSLEYGGDSVELYRNSMEQIHKLSHYFNEKGELLVETDIVSFLKDLDETGASGYHSDRFLSQIVKCCMYTARDQYLSLLYKEDANIYIENLKNKGFEERIFAEKEYPYVMNTYLRNKFKLRDIMFLYKNKDKFVFSETKVEFYMNAIKVRNDEEILNALQYFYLTKLHDANMLANLVQLVLENYPSKIKFLAAIVKRKLAEMNGLNYTTTKLEFTDVYNKFMMQHFAVNYQTQLKSYLIQPPSARTNDAMFFFTYRMFKNVVNLVTITE
..................................................................................................................................................................................................................................................................................................................................................................................................................................................................................................................................................................................................................................................................................................................
>G4KK37_A
MSSVKITPVDNTTFRMNSKLPHGSIMLTNEGIRLSEKLGKTIYNNLKGVAKKSSKILAGLSLDDSGSFVVRFKDVIEKEGFTIRRDFNLYPCLINLNRDELFGLYDIIGGLELEVASIDFNEDKEFIGFTVV
....................................................................................................................................
>G4KK38_A
MAIINIDRVRPNKIYKVEKLLVNISKRKKPLCNILFNDNSVTSIERDFEMIRVIPNSTKKIFYPPIKINPNTMTTRKDSVGANDYYLELKNSRILFSRLKTIDLIESPKFSNKPVFADLSKYRESYNQYCANKKKTYVTGYMMFKNIIKSFISQLPKKVDYQLFLDLDEEPDFFINTFLYGLKKEPKVINDLFKGIDLVFFHQIGNLVYRPDLNDINKKTQIINLINKVIKLGKAIAQKQEVNDPDLEVVTKIDPKDQELYDQSLAYQHDEDEDDSESTDNEPDSKRFTATDDSTEDESEEKTNDDNSTDNDSVEDDKYTIGSSTDSEAPDLEIVDGALKDGDIDLDTVLNTSTVNAYTEKVREENEKFLNNNLKLQEAALKEFELEANKLAESNTLEDIRVNDDSIINPKVKSFRTSSITHSYYKKGFKKDIANIIKCLNNDPEHPVVVTKLEVTNVSNPLTKANEYHIEYMDKTFKRHQFRVNVPILSHDGFMLINGNKNFIAKQSIVLPVIKEANDRVQITTNYKKTFLYRKGDKINGQIDRVIRILVGKEIASITKKHGNSYESNLEFNISIPYNYLSRKLFAISLEGYDIRLNQKEIRETLANKKITIDYDKYIPIGFKGKTVILEEIATRNIVGYETGKKYEALSDNLTKFILDILTGSKDPEIQDALKSTKPSLSLSYTNMKIVSTSVALGVLVAAYRGLLPALDLYDIPYRIEEKRVAKTDSEVLLTFSDFYVFIDTKFDPAKELFANGLLFLNANEYKLEEATRMSPIFLDYFETHSGSRNTAKALVNFENSMIDPITLEILKELKMPTNFTELLLYGNNLLGDYQRDRKNDMYHFRIRDSEVIAVAFYNSLVDAFNNYKRSTGSGVPQTISVKRDDVIRRIQAMPNVEEYSTLNPIQEIEAKSKVTFKGPSGLNSEDSYIAENRAYSKTMLGLYGIFSPISAQIGVNRSMAFNPKIDTIRGYIREKDIKDFTADNLFSAAELVNGFTPKHADAPRAIMATTQNKHIINTKVQHPTLVGTGVDKALAHIIGQEFAWKAVKDGKITSIDEEKNLVFIEYIDGTTSAIDISMKAAKNSGGGFYIQNKLDLVNGIKVGSKFKAGKVIAYDKNFFKETLDGSICFAGGRLSKVAIMALPETFEDSAVVTDTLSKDLSSEVINKRDVILKANSRIIKMAQVGDEIEVNDALVIFEEVGNDEALAIAALEKLDKQTQASISELARSSAKAKYAGRIVDMKLYYNTPIEKMHPTLRKVVQSYIEKYDEKSSSLKNISPDEFIQTPSTEMIESNKLMGNEVQGVVIQYLIQHLDPLDVGDKITFFTSLKTIVANTVDTEKAPYSELHPEEEVSALLSPLSIISRMTMDFYLQGGANKVLIELKRQVLDILEE
.................................................................................................................................................................................................................................................................................................................................................................................................................................................................................................................................................................................................................................................................................................................................................................................................................................................................................................................................................................................................................................................................................................................................................................................................................................................................................................................................................................................................................................................
>G4KK39_A
MQPIEGIDKAIKDLTSLTKSYQHLPVSNNIQVEIANLFKLRDLVNYNCSQFPSQTELAAIYRRISGNVTFEKAVNKGRRNVSNFNLRFATTNKHKLKEFLEYVESDQTYQCMSAFFNVSDKVLEELDVPETETSFTYNALLKSNKYSEKYLDSLIMSEDSGLIVPILGCNVPGVISARYGFQNEGLELAENFRKYYITETTMTSSQKEECNRLLDNRDIRNCVVILCSIVEKAQNDLENNYPAILTTTAALSYHGKEIRNATGTLNGIISTRLIKSLFSNSIGVKDFLLALRGFGYNPIFQISESYMPYDDHGVLFSVASTVRLEDTKGYFNHRRNAFNAVLLSLISSVVLPSSEFES
......................................................................................................................................................................................................................................................................................................................................................................
>G4KK40_A
MAKKPGFLDKLKKGKTASKEEETLKKGKAAVEDDEEEEEEEEEVAPKKSSKKPVLKKGKKPVVEEEEDDEEEEEDDAEEETEDDESEEESDDEEEEEEEEEVAPKKSSKKSLPVKKGKKAPVVEDDEEEEEEDSEEEEEDDEEEEVAPKKSSKKVAPKKAAAPAKKAAKKSKASDDEEEDEEESNGGKPLFGGKAKKAATLRTPKEGATMPRENIISMIAEKLDCTKAEAKTALVGIEEVLKEVGEQYSFRFMDSNFRRRVVNTRDYKGAGGLTERVSSDVAAMTTRVESHVSLKGEVTYDRRTIRGVGEGDDFREGNMVNGKFVAGTWDEEGNFTPSEKKVKKAKK
...........................................................................................................................................................................................................................................................................................................................................................
>G4KK43_A
MYKVTEVISNSVNIHFKAQEDLLFKFGRGYVTSLQMETLFLAQSKFYAKLDLWKSSSFDMSEVISRGSTIRITDN
...........................................................................
>G4KK44_A
MLTLRILKDEKRPFHFNGTSFKHTVEVWFSESVKYIANPLNGMMNFSVKYKFVLDSEKFYSKVNYFAIRTGYRNKVYVLTIRSTGF
......................................................................................
>G4KK45_A
MKQEIPIDLKSYEKMIRDLVNSALSRTYQG
..............................
>G4KK47_A
MLRIHRNAAIFSISEIDECMLFLGFIKTLKHVKDYTKIDDEDDYRKSFYIIGPNPEMKGMNRVQVIEHSNPLRKSHTFFYSIEKKYNAKSIWLKK
...............................................................................................
>G4KK48_A
MLKVSGSRNKLITYSRYHEFIAYFEDNLGIENLTIKRIIYRTKRTYNNIETINFWFAENVLWNSKLCLL
.....................................................................
>G4KK49_A
MFIIGYVVPNKINHHRTSLVTHSLFNVMGVDDDYDIENDYFLEIFIDLENVPIDDSNKVVTIQHHVGLCENKWLVFTPY
...............................................................................
>G4KK50_A
MSITVKIMNDTHPRRGDDNISSRFKLVHIPDGGSFQINRPQARDLNEDLSIDSPLVGRPDLGYCTLSVFGSDGSDLGALHVINGNMYVMDNGKTISTFWGCSYPIDDPKLSDLEPMEVKEDKVLDKNKSFITPLEHQEILRSRL
................................................................................................................................................
>G4KK51_A
MIAENISLLVNDMYAELVNHLDDNLSGKPSYITEYNLEDLTIEQLNDLSESLVDKLTNELIENPLAARVEISISITNKSEISVEENLIEHDNLPE
...............................................................................................
>G4KK52_A
MYIHTYNKELPDSSNENIRSILMVYASSAYAVNSAVSLDIVQWFVKLHEIKESQILIRVHSEYFKVEG
....................................................................
>G4KK53_A
MNILRWRGRQPIQEVQDTLSEINQREISQLVHDIVVDRLPMSSIAYEEKMVFNGRTSYPYIRLLWIRKC
.....................................................................
>G4KK54_A
MLTLLRINKSREHRLEILVESKRFSALAEAEVLLLPFSRRFETEYLYFHTSFKKSEKPISLRCSPEFVNFCNKNTGFYDSSLEEQIVF
........................................................................................
>G4KK55_A
MFLLLTVDFFFIKKICSGKVITNCEGKNVKSLMTKTSVFLKTSNLMTYTTKN
....................................................
>G4KK56_A
MSASKELEIDIDSVVFNEDELQESVKHNEEKIDSQEVVEASDECDGGGCKI
...................................................
>G4KK57_A
MSDKHVVYSKIENFFSKVANRDFEPVLSSLFGGLRKQVRWDVVFEEIRSMDVNAIPLDKFKVMSKGDVISISDNGDTIFVEDMFNGKYTLKRKQGIIEMTVDGEHFTFKDNNDEAESASFVAPVDFPPVPNGFIANIRNLLA
..............................................................................................................................................
>G4KK58_A
MNQYSESYKSSIMGYFKDRYLVLITERFKDLPQLTFMKLKVKSVAVINNSEWDDDLLKANIRCFFSQEIKDHSKYEDWMTRLDEVFEESCQYAKDQTFIKAMGSLSLIN
.............................................................................................................
>G4KK59_A
MTTMYRAANNFRRKVTRFYSRIVRKEFEKEVSMLITDKESINTFFTSLEKYDFNPRHLIMTCFPVGKLEEGKKLLNSIQNRGIEFALNEISLEEKRLILTAMNTPDFSEIMNNLSDSLLPEKVI
............................................................................................................................
>G4KK60_A
MATIIQRKRILIKDFYSDDEMKKFFRYMSMDKTNMYGAVEKSWIAGYETEFEGEHYIAVPRRIDTKLLEDLIDADAGVDKRLIPPIPVRKNVFSCFAEPRDITQQVILDFMMGRNSYESITTKQHRKALFAQTGSGKTYLTIKFCAENNLLPFINCPDKKAILTWQQEFGKFTDIKPEEICVIMGKDSVIRLIKKFEKKQYKVILCSSKTMTSLILSKDFALIEELFTHLGIGLLVHDESHLNLMVLFYLEMICNTRHTLFLTATPSRRMYKEDRLLKSLMPPEKAIYVEEAEQRFTYVRGCYFSNMDKKAYAGIALPAGTNLSRYFDQVLNKKENYEFFRDEIFAPVVNYALRKRSKTDKDDFTKLAFLCNSKKENEFFYNMLKDLYKDKYSIGIFNSDIENMDERFKETEKEIIISTDKSFAGIINIPGLEIIINLYPYSSDSHIKQVMGRIRKEKGKKSIFIQMVDASLKRFKSVESRERSAVADICAKVFMKELNTQISVFNSIEED
...............................................................................................................................................................................................................................................................................................................................................................................................................................................................................................................................
>G4KK61_A
MISITERLLNIGKLQLSVTARLGSKDNPYHFYGKGDYISMNKSSFIILGFHAKGKDKEEVYISVLDFPKIMEAIETIDYLMLNLDDHTETVGEEGTLRFKSGSKVSYRMQMRSTGVCLFSPVVWNSRKHGGQIIAVKILIGGDTNKVMLEPENWLAFSMQLKNCMENFTAITNSILTLGLQNKRNTPRESIKFSEIAEE
.......................................................................................................................................................................................................
>G4KK62_A
MKHNVIKYGAAIIFHSLEIDEKVLPYLSREQFLVFSRDGEVPNNSQYACNENSLLASNSRLAALVLGLRINLQIKSFGQDPITNDLIDSLSGSIKNQLKGKIYTVNLKLINGDFISRVTYPTRFSELEFALGYKRDLSEESSQKITICNGYNISFLKEEWSFYIEENNAFNESDWINILTFTNNKNEYKIIVVEEI
....................................................................................................................................................................................................
>G4KK63_A
MYSYKMTVKGSIPFGMFKTMVNMINHGLRSGTSDFDLKNKLKGYLPPKEISGFLTVVKEYYMLDKLKGRYILHPTHSFIANQISERHGKNAVVEHLYDSFEENIVADSLVINANDIITASALNNAEVRTDIFDRKWIGMIMSNLSNNTVLPLTSGTERGIATFRNPSDSKTSFITRKFFTKEGEAGWTASTDVTTFDLDETPVSHISKNNIFCFTEVDKYGFYQGNDKVIETIDFHSIMRAPNLIDLILTFMSDKGFKIKF
.....................................................................................................................................................................................................................................................................
>G4KK64_A
MVNIMLKLQSTIQSFSSRITTTVYKTCRNTLFDKQELSSYEYNFFKDDAEDFKADFLLSVIPAELGSMVLGIILKIDRLTKESNHSLDITKEVYKLWIVYHDVENGINAINQVINTMVNSEVSMELNSVAFSMIHELLPGVISIPRLIGESSDKDEFSYSFNRSSWKMDSVSKHGKYVESLLNEVPMMMQFIEVENGKGDDETLYSNTILNGAVVLLGDIYKTLPCDDREHLRVYFNMLVGGNILTNGFTSKSTNIKSTKEQFVINGAVAYDKYDDSDQFEVFTALPTVGFAVSGWSVKSNPVNPRYTSLMTWVNPEGNFRYLKINKYSEGM
............................................................................................................................................................................................................................................................................................................................................
>G4KK65_A
MKREELDSLLHYYRNIMLNRHITEDSNDAVSTDYLSMLNENYSILELLRQRLASGEASNYNFNQKVIEALYHDTMDRIFLFQCEWNLSFRLWYDGFKADKKNREEILRDGLESVQLAYQNMYPSITEIMNNASNISTSINTKLDIIDEYFKVHPFNFLKRRQVLSRLFYGSGG
.............................................................................................................................................................................
>G4KK66_A
MSTVNAQEVASSNIPNIPVNDGFITLNDTEADKTQFQENDNPSIGKEHKFAAVLHG
........................................................
>G4KK67_A
MAKVKKILTTEELVNRNLEQFTKDSTETYPAFQESTPVFVTYYNKSAYASDADINFENFNQAVGVESPNLFYEIASLPLYEMTTADFSTEETDSGRKSNITGTCTIIPGTVTPSVEDQFLFDYHSQKYLFVITSIEPDNFNNKKYYRVSYQLSPNTLDEIKAQVYKEMVVDYNLIGRTDSALIERKYSDYLNIIRAVFDEFRKSYRYSYYEENQSCFANKRTEVIDQFINYFAANNDILPAFEDYRNTLTIHNKIIDDVSRQQYKLSPFFDLEKRRDPVSVVSVFVEPVDRTPYKFAFFYKTKYNFTRYVKYTDEEVEIPSAEELAQMTEEEQLAVMDSIVKGKYNLLPELLEPINSNDPYNLQFIKKYIAFSKLRKTQDYKSQLIECLDMVEDLEEYFCDALYIKGASDSDKKEYDFNYYIGMIVLFALKDLYSFITNS
........................................................................................................................................................................................................................................................................................................................................................................................................................................................
>G4KK68_A
MKDLTNELLTGGNLLAESVDQVETNVAIQEELQNMANPTALLAESMEDMLFSEDARIDGNNIEMPSDAGIDSLQFFNQDNVGQSVADSTLTGLDPDRQNDFGNAAFASSNPKGKDMVQLRSVGDNVALGESGIPSLFTEGGDEECDDTETKDIANGVDDQTNSIGDDAGDSLEESLKLFKEDDDNDDSESDVEEDDEDEDDDEYEDELGL
..................................................................................................................................................................................................................
>G4KK69_A
MSNLDPVYYVTISTARQIPFINRRGPITSKISMKKSTIDTLKAMGFDVKIISEVNLDKNGKQYADDASKFVPADNQSESNVDVNIVDAIKPNDEEIFSGSTEGLEAKKDDLSHSQQEEETPESEEEVDDTQEKPAEESTEEEEDDDFSLESYETYEKWNATKLKAYISDTIIPRLEEEDVPDPIPTSKKDCLAFLKTLLDE
.........................................................................................................................................................................................................
>G4KK70_A
MATVNDLLAQVQTNLKAQGVDSTKKECGVALEAVLNAIQTVALDQGSIRTAIGTFKRKECAARQAHNPKTGDKVDVPAKITVSFKSYYNEVVGEKKAAKKAAPAKAAAPAAKKVVKKGKK
........................................................................................................................
>G4KK71_A
MNVIKIALITISLGLSSNSFAKEFEAELVALDSVKGTFYIHSIEHFFSVPNKDCPVLVNTSLHKTFKVEGKPVEEGYYTFYGVKEELCRSINLL
SSSSSSSSSSSSSSSSSSSSS.........................................................................
>G4KK73_A
MSALFLSTLLQEDEDSADGGAKSSADLDLGTDKGDLKDQKDVKSDSDDSDEDNTNDDNDDVSDDNSSDTETDDSSSPNDSSDDTEATDDDNDSEEDDEVLNQKELEEQRKKLNRYNQLKSLVVTYRNLDGIYDKLLKLDLPGGLPNTIRMFKDKIAYNRESLDKLLLDPVIFNNNTVSELTAIHNVYMSDLRAVSTNLKVLYNSSVLNHTKDNRAILSIISRDAENRR
SSSSSSSSSS..........................................................................................................................................................................................................................
>G4KK74_A
MSVDYGFANLRSKTKHNSKATAHLKTLVEDYKGDEVDILSEGVYDVVRDQVAFQEYVERLSEGTSEETGEQLAILSENTRMVMLQESMIGGVNPIAALSLPMLRIGYPKMAVREGLPTEPVEQPKFKVTTKRPYVLDTATGEKHWLPGAFQTKKELFGLPRLQQNDITVPAGGLIDYDMLAPISKNALLGDEIDPRFTVVEVTDSADVAISVSFELDTNLNAIVGSFVDSTNAAVQVLGKVDRSKGLLTLVTVPGNAIKKVKIQGYVSSEMNNAATQVGFDIDGVDITIGTGQPIESPINIQQMTDVMAMYNVDSTLTHMETMSTALAQSTDLEGVQFIYDCFDRNTKKIQETFDAMPPSNFLAGPVEWRKNIHRNFDRLVSQMQTEFNIYTGHAVVFCHPLDAQVVADVRWMYTNTEQPNDVAVDFRVGTYTSGTTTYVVLQSPNFVQGHYEIVYIPSEADFKSLVYYPYAFNVIRGAASPNTPNLPAIQMIKRYRFQKFNNMVARLNIVNNGVGEV
......................................................................................................................................................................................................................................................................................................................................................................................................................................................................................................................................
>G4KK75_A
MFIRKILTEETPLGFDINLVMEMITRSYEMELNDFKKGTIVTSLMLSNLLMSNFDFLIYNTTDNYLGFDEILINESEGSVVLGRTKHNSIELSVPSPFEDEGTVPIQDLYKNGLDKYTMFTHTQINYFSIHINETSGRSHKPLPNVKYRVALKTMMIDLITSFKMRFPKVIKDI
..............................................................................................................................................................................
>G4KK76_A
MVIIRNCLDTKILHYAATFGSEIYIELTQILRQEISKSCISLLKIGDICKPDAEYGNIKYYMNIGQVYGHNCLSNLDYTNIHVLDKDCPIFTKREHQDLVEYIHENLVNQYTSMMAYEDILDVFSNIYFIFNKTNQGSFL
............................................................................................................................................
>G4KK77_A
MRTVQARWFRIKEKDGTFREVIFSDSTIRDALRRLYKKHINILLPSKISLKIGLFDHPPIKTLFFVNSPYINLNYINTLIVHPLDFNVKDLTGNELSELISLNHVLHVRFFSDVNRDHSVIYNYYEGFNINKNRSNY
.........................................................................................................................................
>G4KK78_A
MFETLTGLVGYHNNLLKDKTDKEKSYIKKVVKKTMVEDLNYVSFKLFVNKRSLNRFINDNGISPPDIFDLNLLLMENSKDFLENIIKKDYSTLVLDVTSWNLLCINKSFLYNENPYIKIRATYACDTSKNPV
....................................................................................................................................
>G4KK79_A
MRVIQVKIRYELLSYGIYREIISDHYFKNHIEAFNLLIPNNQPFKEIPNHFGFTKSILSLSDLKYEYHLLDYVTNRSPLDENKVLKQMYMVEYTKSSLKLSKSSYRYIPVINLDYNISMMIPHYAI
..............................................................................................................................
>G4KK80_A
MNISQFNSIDTPTIGSLDDHYKTTAVKPLVVVPIKKSPTEISDVLSIKDNKLVIDLEMLDGIEIKGSSPKVMKFLSTLILESDKNIFINSNFDDKDNPKKYKVWFNTEDPKTGKRVDNEDLENYAELQYALEKNSISDFSYKNECSCGKCGGNDASSSEVG
.................................................................................................................................................................
>G4KK82_A
MILSNEEYYIHTQTRNISFIKMARYLKDRGIENYSFMLKLYDKDLMKVNPHARNLSPITKSKIIVECTRNPWYALRECYMISAPGGSRVFFELHPGNLAIIWAILLSLSVIVLLPRQRGKTISIATILSYIFYFGTKNTAMLFGNKSGKDAENNLARFKDITLGLPSYLRDTFVDSKDTDNVTQIVSVKRNNKIDIHGQPVSEEAADKQG
..................................................................................................................................................................................................................
>G4KK83_A
MASINSLKANSSQLSFSMIRKMFEDKGIFETIKEIGAEFLDPENIAEHRYIKFNNTKYAGVVHPSQKRALALLSLLDVVSDENLDKTFKRNSPVSRVLSGYTFYSYLLENIDPEVKSKEIDVKTILKDYVKAVSLDFKGMSNSAIRTVLENTAKNQSDHIKALWDLAVKDNKLADKDYLKEEDLRQVRSHLSHVNEALRDNFVGPIMANRKITDMDKLVQVWAIGELADEILKECESLTDLTLLSSSYPIKKYFEDINTKSEAKPMKHTATTVPSTAESSSSSVTAASAKKDDILTETQGIIKDVKTVIAGEQPATLEVPEVASTVVKEEVVTTTKTTTTAINDDEAAEALADLAGLFGEVEISLVFSKEDKKLSDIISKEVTTLENRLKEVTHLGNTLDGAFASIRTASSLSGRIEGLRDLVFLLSKAKTEDNMSDKAKASLQTVIDKLNEVITVSHAYQMATNAKDKRSIFRKAIDLVIGFFAGIINAFMLVIRKLIDFFFNWNSDDYKKRAPSRDPVVEPVGV
..............................................................................................................................................................................................................................................................................................................................................................................................................................................................................................................................................
>G4KK84_A
MSIPFLWEDELAFLKYNKTIFEAATPAVNRISDIAEANGAPHAKIISTTPNNLDSPAGAYCKSTIDSACVFIEEMYDWSREEVLAYIHDNSINDFLYIKYTWKQLGYSDDWYEKECRSLQFNWLTINREINLVWTKSTDNSVFNEEQLMTISKLLKNESENLLIEVTRYDAVVEEVVKNTLKVECFDEMNPDKCYFIGVDVAGGLDQDNSTFVMTDPTDNYRPVAFFKNPKIDTTLYSRFLTKFIKEYFPKSILFIENNSYGRGLITNLLDTIPKNIYYDYSLTDKNKTARNPATKTDNIRWGINTNETTRQLMMDVLVELVNDTPQILAYPDLYDDLRGLIYNKRGKIEHEQGMHDDTLMAYLVLRYAVQYGNNITKFLREIREGKVNNGVTKLKNVVNNNIDDPAVAKGANINILDVATMVSNGMSVEEAMAIITGKVDKGGTKINNAAVNTMLNKNLNYNSKLKGK
.....................................................................................................................................................................................................................................................................................................................................................................................................................................................................................
>G4KK85_A
MELDFVRESYSTLDGALEDFLSSKADLFSSAPRNDFLEGLMSRIDSAKLSEDLDSDDKDELQGLESALYHKIISHFRKDYSINEEEIANIFENAQITRFYIQKIYDLFYTGKREILINFLANFIFDNKGDFAKQYKAQVSKKDYEYYSLRKDLSLSKPEYYCIIIKAVEIVNDILEDTESFDFKEVLLGSDLEVEDVETVYSLFDSSSDNFSRFIDTLIGSINQDRISLEVKDKLGNMLKNAK
...................................................................................................................................................................................................................................................
>G4KK86_A
MSNVPTQEQIAGSVNAVEQKVNDIPSLDSNMQEAADEVTKLGKEYTATIANAARHTAEILSEYIASLRKEATNAINVLTAKNAEEGLTDAESMDLGAAIITKQNILELDTQQPLYLFAAQNKVSIEIASCKPRVLQAYEVFKHYCRTRKLRHADMMVAFDMVDKDSEEFHKSKMVFAYYVFKMFEQNKKTMDNRILYMHLTTQVLLTAFATNASTQFIEKFVKTIYPEVFTEEIFNKAMDTTALDSEGELSDKVEVDEGEADSSYVAQ
............................................................................................................................................................................................................................................................................
>G4KK87_A
MASKKVEKYIVKKGTSLVCKQDVKIIIPKTNFDNNLSEFKDSQIITQGLFKMSSPDGKDQFEVKLPLSVKLNFYDMTSDSDNFYFPYKENDVIIEDMVFIPNVKQASAFLNLLTAGKINTNSFTDTVDVFKKSMAYNKVNINVPSELVECMIAEMARYKSDTTIPFRIAYGTIKGVSESDYTMFNYKDIARMTSVFGAVSFEDIKKSMQSAVFMTRTNQDQTITPTESVLKY
........................................................................................................................................................................................................................................
>G4KK88_A
MADYLHPSVSSRIVDNSAVYATAAGNTVLYAAIHSAIGRDNAVEFVTTTDEFLFKFGNPNLSKYGQTSYNILNWLQSGGTAYVLRVMPDDAKFANSLISIKTTAAADPAKATVLVTAKAQTTNTASKNAMKTILSGGTAGETPLCFIVPKGRGENYNGYGFRLSLRSDYDNTYNFRTYNLSVTVKDSTGADVVVEGPYIVSFDPEAKDKSRQSIYYANIINKYSQYVEIVDNRSAFETISEFVVGDSEADPQKVDIIFGQERAVTPAETIHANVVWKSSSVETDDPSYDATAANFNNIQYLTEGSEGTWTGGNEESALLVKGYSGVLAPEILDKQQYEIDVLLDGNNEVAVKNAMSDLCSEQRGDCIAILDCSFQGDAQQTIDYRTGNISMSTYFTAIFGQHMNVYDEYNGETITVTSTYFLASMIPSNDDQNGIQWTFVGPRRGVISGFTDINFYPNEPWKEKLYLAQVNYIERDPKKISFATQLTSQTSRSALSYINNVRVLLRIRREVEKMMADYRQEFQDNTTYDSMSYSLNNYLQQWVANRACSSISGTVYASDYDKQQSIARVKVELVFTGVIERIAIDLVVNK
..............................................................................................................................................................................................................................................................................................................................................................................................................................................................................................................................................................................................................
>G4KK89_A
MANSDILTYDSGLTGHDTSATGDNFFTGAINTGQISHDPYVTGFAFWVWVSVPTWLSNPEEFKALSQKNFLAFQGLSNLEMETEGVRGGFTANETHYAKQTGAKPTEFTLRYQIHSGSPLDRFYNEWYSGIRDPHTGIATYPKQFGLEYHSSNHTGVGLYVVTRPDANNFDAKNIEFATLITHMQPKRINMEHFNFEQGTNDFATGEMPFSGVMHFGQQVAQYAESYISDKVYNFITENNFSNINTYTGS
..........................................................................................................................................................................................................................................................
>G4KK91_A
MFEISHKVLMRIAGDSIILNKDITDLIIKTYKIPVSTPGSFTFPIIIKNVSTDKGDGLSFYMKDCNSLCDNNEIESKLKIVLERRKTTRMNIDVGNDKLEVNPAFEILKKVTRLNQWTIPLHPENINNGEPNHLFDIFPNEVAQFLLKKIRDGEVDTHDKYKEFSLTFNSLFMEEADSSYHVDLTNTNDFIKRYPYNEDSINRKKSRRINRNDLDFLSKLKRLKSKNTPIQSTNNFEQAKFTPNFERAKKEESYLSVTKISNKWLLELFNNSQFPIYVNGTHSHKYELLIDKEANLICLQKSYSGENIEINSYGNIEIIISANTYPVLYNMLKKAYTGYGENFRALMVEELCNDNQLVFKL
.........................................................................................................................................................................................................................................................................................................................................................................
>G4KK92_A
MVDLLTISNYLSSTTILIIYTVLSFGTLAVTVYNTKYRTLKQAYISRILLVLFLSIMMLLILNIVVVKATHHESAVLYSIPFTLIISYIFLKDVKVINDSRKY
............hhhhhhhhhhhhhhhhhhhh............HHHHHHHHHHHHHHHHHHHHHHHH......hhhhhhhhhhhhhhhhhhh..........
>G4KK94_A
MIYSYPVIFAVVGILMIGLAVFAISVPSENKLKMKIFRIFSDKGLQLILTAVVLGWNFSTNTTIICLAVLHIIHTVYVIKYRKHI
...hhhhhhhhhhhhhhhhhhhh.............HHHHHHHHHHHHHHHHHHHH....hhhhhhhhhhhhhhhhhhh......
>G4KK95_A
MTHDEAVKVIIIGVGLVLLLVVGAIDYIDRRFTPLERLVEKVDRETVQKFSQYNRHRHTYYADIRFFDNAAMCIMPLPDGIKGSVMKKRLSDFVDSLEKAIHDYIVTEDIDFEKIKKEIVMKIRLKESFFIEVGKGKRYTIGLRINIF
.....hhhhhhhhhhhhhhhhhhhhh..........................................................................................................................
>G4KK96_A
MVETNTYTVHSTRLKRIVNPILRKIQYRTNTPYVIASEFDSSKNTFIRYAIRRVGYDRNVDPDKSTCIYLKTGKEIRITIKYYIRKLFK
.........................................................................................
>G4KK97_A
MIWYFLLLLTILVILIGGFAFYLHKKDEDWLDIVTDSKRRIITVKLVALAIASTTIFTYRPLWETIDCTMYANSLGTKGTYSWYYKECNLEPTKNGLIPKSKLRGSTNDHSSGDDGGN
.hhhhhhhhhhhhhhhhhhhh...................HHHHHHHHHHHHHHHHHHHH..........................................................
>G4KK98_A
MILKDIKLYMVIIENGILNTKELNVVDILKPSPYTKRSSDLIRFQSVRLITRSVFNILSEDIGKVYFDSMGSTYQSYLICHQKDIDSATLSLRRETIKHLQLQIDLIKSVDSSQF
...................................................................................................................
>G4KK99_A
MAKQKEPDILSGAVSKTAVNKISERFERSNNRIEKIQNNLDKEDLDLNAKTNKLNADIDKLATNVARRLLASNANNTESAAPPVDSMFYLANPPKDKEERKKRKANGKKIKQELEELKKEITTSQQSLIRNVVESNKSRFWEYLSTYNLIIRIIPKMRLALKTVANTIISPDDFTKCALNIMIDSENVNEEDHAQIKDRVESLITYYDINTKLQNDVIAYLRDGKLIYLVLSMNEEIKQMLSESASELDKVDSYKTLNLSEGLLNSADKSQLLSENASFSKQGSIFLEEFKDAFGIEKEATGVKVGAALDKFSEALKDTFIIGDSSHILSEYSDVLLSEDMNISGFFGSAVSPFNATGEGNTQPGSNRKLADPEKEKILKTKLGGNEKAIVKRISPGNIVDLTFEDNILGYLYLDIVEVDPDGTTMPSDKVDNGNEGYTFMPSQSVGNGNVLQNMVYSGKDIPIDGNGGHSSGAKNVENPNGQRLDVADDARLQFLAAAFANRLSDESNIKLIKKSATIKQAIYNTLSIRKLTRKDKVRVIYLKPEEVVMINRGHSIFDNILFFAKIYITTLLTLLMQNVLRGAPKRAVYVEVGLDNNPANATQQAIRDVKSKEISSITNMDMQSIINYVGEFQDYYIPVVDGEKPITFETIDALDAKSLDDDFLNWLSNNIFSGMGIPSAYLTEVENVDFAKTLSMQNSRFIRDIIGDQVILSKGYTELVRKIYNLNFKSNEVDDKSDPAKDEILTKNAKSYTDTQSLAKAAIKYFDINNISVKFPSPASLNMNNLSEQISNVNNFVTTLTENLTFDDTIPQDDQEKLKKKLIMRFTKKNLPNVDWDELDSIMDEIVREYTGEKVEKSISTSEEENEEGSEDVGGGF
..............................................................................................................................................................................................................................................................................................................................................................................................................................................................................................................................................................................................................................................................................................................................................................................................................................................................................................................
>G4KKA0_A
MIDIVNESDLRLFISKYLKEGTFGTFSKLFNLEDKDNYKGIFSLLTRKEISLSDVENLPIVNDQYVGEFLANYEKNYFPLPSNGSTTDFVAADWLIPSGSPVRDLLVDYNEKENSGLLDKVIYKVPYISYKATVGGLYSNLSDFKHSFDEKALNDILTGMSVTDISTLQFSPDSTNCTDQMKEFVNGISSQMNSLNNKLSNDKLFNYIVALPDSNSAFGVSTAIFNNVFNYKTSSKVISFLVTNEIFHINSLGEAPDETYMEAKYSDVVSSIKNYPVFDDMFATMKFYIQEYLLAATSENNSLINKLNADLTLIAEYEKFFSDIRKVFDLTMSATNKYLLVNTD
........................................................................................................................................................................................................................................................................................................................................................
>G4KKA1_A
MNEGTISNSDIQEWVNTLDGTDTRVQKVLGAIQLLDGNLLQQLVYFLINGVFDISDLYTMNINNTTIRNKLVIYDLNDNKTAITQYKTKIKSFASYTNLINEMNGKTADRFATASLSPFRIAVSKVIDPLGITDGSVSSVTVLMSAYTQIINDSSLVALQNSIISQAAAIQTKYGYRRLNNLVTNFFKKISDYYFIFTTDNTLSLKINYTDLEFYIAKGGFKQAKYTSFIENFMSALNGMVLYYDADETKDGSYAVNQLKNNVSFSSSFTDTTILSSSLFESQFNYATFVRINLYSTVYGSAFFNDTATVKEEFDSIISLFDNMYTYCTAIRTACQGVGV
....................................................................................................................................................................................................................................................................................................................................................
>G4KKA2_A
MIHIKELQDKFSSLDVNSKNYVLYERLLLLDISDYKPLMQEILDGRLDIEDTRQLLNNVIPSSNKTSTNRNLSENIVDTMKSNLIARLTGENTSDIIKENQLFFNNLDDYRYAIAKEYESQTGNTLTDDEINSILVVVQETYYQQLNLEDIDGQNKETQIFMSNKMSYKPISKL
..............................................................................................................................................................................
>G4KKA3_A
MMNVNVHYKRIMLTPNKKTYTGIVLAKEGNVYDNPDFDMKGLQIRKTSTPKKAREFYSHELEHNILLSEKIKPFTVFKNFKNFEYSVIESIRSGNTEYLKPGVIKNISAYKDKYAMQPFRAMAVWNAIFPKDTIPENSSMKILEFKKVGFDNIKDYLPEEYYDKLLALKDEHPEMIERFGVDVMAIPFGREEFPTEFAKLADIESITNGIIKKGNIILESVGFSLIQFDGEKRKAVSNILPV
..................................................................................................................................................................................................................................................
>G4KKA4_A
MYLRYSLIYIAIYSSLKSGHRLTNYDECKCSL
................................
>G4KKA6_A
MRCITLITYESLTKNEKKAFDFFFNDLKEKLTSLGRKKAKKVDWNRLKSDYLQDWKNRNGVVYNNVQETYSDATVADIVVYNKVLPEDKRLIITGFNTLFYNRNKKENLPGMFLEFLLKARKVTKKEMLQHINDVDKSLYNFLDIKQLIFKILANSYYGAFGASSFIFFNPDLGPSITYTGQQIIISAILGFEAFMSGNFTFDTEHELTQYMYNICNLEEDPEFTLNDDLTTNDVVEHLLGKCTFLVTDEIRNMVIKVVKSQTASVREMLYYKNNLMEFLKLPSIEEFVTSNLIVENYFNFEKPPEDIKESLQELNELMKAFVFYSYPFSNKTTKVKAMMRKTVLLSDTDSTFLYIRPFIEYICDSTGEDPDKLTKEKRVSIGAVITYFITNFIGDVFYKLTKAAGVLPEDRPRVNMKSE
....................................................................................................................................................................................................................................................................................................................................................................................................................................
>G4KKA7_A
MKNTIVDELLAETSVTTNDLKNNASGDGAEFADATNAALTDPDLDIHADGIPLEEQEASLAQLAEFYKSMEGEGGVLTEAARNIVRLNRQTKLLNLTNRSALVMAARKGDPLFAKYAKFNKMRKAIRAQIVQKYGAKATSYARKLMTQSVDNTGGGKAK
...............................................................................................................................................................
>G4KKA8_A
MSEEIVDQKNDLLERLESIITENQFKDVSGKVESEISKIESLQNRLISHADKLLTAMEDEDESSKPKRMGTKEKKKPSGIYVAQQISNVVSLGGLKSTLFNQLAKLRSEELDRRLRILNNIAKHSGDDADLGVPPDQLAAFVMSLLQSGGKAAESYSGGRVIEVEGESIDDILNSRLKEEGVEALDVKAISSGETKPEHIKNKESDTEIDEDVLRLKEEEDDDMINQDKSLDELVIKNGYRLFYSEEEERFIITDEEMNIVRYATEDELELEEVEENVYMSSVIKLQLELIDESNVEEDDD
.............................................................................................................................................................................................................................................................................................................
>G4KKB0_A
MEQDKVYKLFIGRTEEKVKRFNFTLLKVEEIPPTPGKKDLASKHLLTVKCDKDHITQVKACNFKGKCLICSGKNQKTTEQFAKEVDDITNGEYKLVSDYINKSTKVDISHLECNRAFKVTPNDFLNKSNRCPFCNTNRTKQYSKDDMVLATIDTVSEYFNLNVIDETDDYWIGRDLLNDIQLIFKKKYISQLAIRSKNQRPVTKYEFADILEKDGYEFVDINSIPTLIGDKEKYLIRHKDCDHEYSVRYNHFYINERRCPKCSKGRKFSNGEKEILSFIESLGIECIPNYRPKGKGKELDIFIPSISLGIEYNGQYWHSERMSSDKLNLFKKTEYFAENGIRTIHILSSEWASKSEIVKSRIRYLVGKIDIRIPARKTIFKEIPSKTANNFLEANHIQGKDRNIFKSYGLFYNNGLVSVITYNKPRIITNNKNDGKSLEIGRFASILNTNVISGFSKLLKNSLERLMDEYTFIYTYADMRWSTGGVYDASGFDFDSVTKPSYYYFRNDSELFHRSNFMKHKLVGKLEKFDENLSEYQNMLNNGYDRIWDCGNLKYILNLDD
.................................................................................................................................................................................................................................................................................................................................................................................................................................................................................................................................................................................
>G4KKB1_A
MTYFDITDDMIYAAEQELLNTPGEGIIDESLAQSNVFRFIKAALEAANVQVVDCRISTSDN
.............................................................
>G4KKB2_A
MKEDLEDYINRIINKSEIPIYGITICERGKEVDTFSISNGKEKIIRNFKIYDTDYGTVMEKVVDGKLGNGLVLPTMPHGYVIYKRARKSHIGGGRVIRVNKAFIRLFFSSDICFLSGGRRYQIEEADLRFKEKVKMAKKVKDIKKVMKEHENATLPLKVRTLLELIEEQFTVERAEVFNKLNIKIQDAIFNISSIKSARKLLEEAYTIKRRNLWFETIDFAIKALEKKRDNIFDNIMNGFDSPKYPKKLTQINERLSLVKELMEKVKEDNQNNLNSY
.....................................................................................................................................................................................................................................................................................
>G4KKB3_A
MFNNIPPIIKIVGNSETLQALREKLATFTPEQIEETFRGGYSDNDFFNRIINEARNKDKKPSVFEDILTDLIIKATKKKAETPKPTEEVPEEVRIDLLNMSSEDIQNLSKEDLENILKSLDAYHHRIQSSRDMVWNTIMLREQEAHNSLTEIKSNLKDFIQIVNSLATDVKIQLPEIDKAKSVVTWIISDRLLVIEQKTKQVLNGAKTVAKAIQNGDMICDNPTFFSEQVKVLEDKMLRIDQAKQLGKQLNELLSAVGY
...................................................................................................................................................................................................................................................................
>G4KKB4_A
MAKEQDPINVTFLKELYIVNQTMKITGRYFYDFPNQRFIGRIDNRYFSLVHDTFNELIEKIGIQYSFAINGKEFFDIFKECKKPSFNVKHCVIRTDEGDLSQPIYRLHKNNSGEFEDNKFAKDFEDESKIIEFDIETVEGINPVEEELTFHEVILNIYKDKETYFRNIVFNRKNKSIVLKKFDEPLEKRIFLTTDQKTFLKYKTLKKNLPHEYMKAAVDTSNYEYLRLEYGNDIWHFQIEMNGIFKY
.......................................................................................................................................................................................................................................................
>G4KKB5_A
MAQQQKGKGGNNRRQNSTYSSANFSSYDEQVSSLSFSYANEGSFIEVAPIIPTMIGKTPKQGEKVYDYDNRVSTFISPQHAVLLRRALNNLLELIEADEEIPAKTEVMVPTGQGIRRITIIAPGRVSLKIKGKKTSFPDNFMLKLETKKSDDETMLAYHILQNSTVSYISGEETSEEVVEHDMIMLMEFCEMAIELSLGKVRHTASMTRNLVNANQSSSSNGSKKGSAFNSMDDDDDGEDDEDYDDNETEEEETTSRKSKKSSSGKSAKQSPAKKTRKSISSEMEDDDDGEDTDYDDDIPM
.............................................................................................................................................................................................................................................................................................................
>G4KKB6_A
MENTFIKENTDGSMIINPFSSKHVVRDSMFVNSLPSSTVNNGNRFSAVFDCDEVLVNISDKWARKMLAVPELKKFIPDSMIQTINMGVMNLRIVNFIDRLLGIEFGSKEYEIFMSLYKDDPTFYDDLPPSPFLNSVKRTINFYDEIHILTKMPTDEESHVVDASKQRFLVNHLLPLKKENPSLKINILFLKANEKKSDAILEQKIKFNTFADDSTENIVDVVSNVTNRSYEVLVPMYGYNYKSLEEIHKIENRTAHSFAFMYNFDSPHMNPDLLKNTMFKLFHENEAEPNIS
....................................................................................................................................................................................................................................................................................................
>G4KKB8_A
MRRKIDLPFIKAFISDKKPDYEYISGKVENQKSFIMIRHKPCGHEYETQIKGFISEREANKGECKLCNPVKTFKRTYKLSEKDIINRFKEVTGDEYVYQSGFINSKSKMLILHTKCNTTFNVTSHMFFGTKQTRCPNCANQKRKSHQSINRVDNYLEKLLVDNLLDKDYYWLEEYTSDNKYKHLIFHKVCGERSLIRPNDIQQGYLPCTCEGSKYEVRFKNLLIKYKIPFVREFKLGNSMRVDFVVQCKSSKIFIEIDGEFHGLPEKKPVDKRKEDLIKELFPNDYFFRVNYNDDFENIVKEIKFNLDEI
......................................................................................................................................................................................................................................................................................................................
>G4KKB9_A
MFKNYMDWEISSEAYTIKQLIKDYKWYKCVQRLSKVSIHCIE
..........................................
>G4KKC0_A
MDAPMNFVDTSGSLIRNIDRESGISLYMMTRD
................................
>G4KKC1_A
MNIIQIKENEFNVDIPLTNLSFIEVCWDFILTSLNIEELYKIIDDGRDMAALDVTYDWRHQVKSMISEVSCNYHPYAQLTYYLPVLVDKNAPISYRQDMACRVTIIRSRYYGFKSLRKIFEC
..........................................................................................................................
>G4KKC2_A
MLRIQIDPFDLEEIKERFKKRTIITEITLRSRFDMIEDYLQFYTIRQLDVILSKYIIDDTEVQAFLVLNIHDTRENYIVNGTRNIFDGYLTIKGLGIKEERLLKFTLDGFDYHIFIFKNFVKGFIGAAI
.................................................................................................................................
>G4KKC3_A
MKINSFLTSTEDYIVGFFSIECFFRNLSVAISIINGDVIMGRQELMALGRAINKKRFMYFRKEVKNSLFVLDKKNRMELLSMSLSSKPRYKFDTYNIVSISFKNGI
..........................................................................................................
>G4KKC4_A
MVFSYMKINKLNIRELSNQININIAGSVSHDRFFDITYRGIKGFLLMNIGKKIAFCEMNVFFAHYSYNTIQSNKQTRWYELNIRDRFQRAAINHFEGVNIERYEEPLFIKTYYKYKERII
........................................................................................................................
>G4KKC5_A
MKIFKNPYDLRKDTLSVFNDFDVATTRLFLFHMKLITLIRCQYHKEPYPPDERIDVDELYDISINDDSIAMAIFPSTNKKLYERSKESTGDKLFQLYNLFHLNYESSILVFGSCRGNNYSYLL
...........................................................................................................................
>G4KKC8_A
MSDKESKPSEEQLRKEFEEHMKDMFPSVGLEMQENTNYYYSTAANVGWAFYRNMRLGSL
...........................................................
>G4KKD0_A
MSNQAVLDVINKIDAERSKYKPTMEEFLISSQKNQEIRTQVMKYFSQNGIEITDKAVDNAVNEYLFKRFDYKESKVVGLQDFISKFLFFMLAAKEKQRQIIITLSAIMIAIVIAITGSVMISNHKAKQNEEAYALIQSDSVNFVKRIKDMRVYTNGLFITLADKLDELDHRVKSVNELTKPEIKDSKDFYTANYQPLNEKISHVEQTVESFKRYGTVINGSDYKKLQDNPTVIEANDKALTSIRTFASDANSQVTNLAKVIDRVLVSYQLVAQFDSIKARYSVMLNDPAAKEFTESSLATIKTYAEAGDKSSMQSAVDRLNSYYTLFKSPAKMEIYVGNDNKSGVERTFDSSGSKKWYLIVQVKGYDNHVMSYPVLDQESGKVVNAKIFGIEVPRAVYQKVGSEKKSTGMIKQRIVATKDANTMQFNNKISANDGFITNW
..................................................................................................HHHHHHHHHHHHHHHHHHHHHHH...............................................................................................................................................................................................................................................................................................................................
>G4KKD1_A
MRIRNDREARNYLKGLIDQTEALIRENHDAYRKLEQKKTNINGEISSEIRKVVSDFFNKGVTHSSQSVMTILNRHKTHAELIKSDADKASLSLATTKAQREETAVKLINEKQRVANEISCDDKIAKLAISIQTVSTLNKEIDRRIYIYDKNTIFNTLSRYHKMGYHDVDKYPIIGRCFGLLSKWFHFDENFSTYKTISEINDQVDSTEASLAKDIERRTRSFETNSEIDNLTFTISELDSKIDSLRSTASRSYNPESEAYKELYDVFMSRAGCFISNSLKDLLYKYNEVRKELEVLSSEASKIRQRHESVQKTYRTVNGRSNSYNRVVEVNDISNTVITLALLDSLSNSINSMSSYSNSAYRAAEEAAAEEARRSSYSSSSSSSSSWSSSSSSSSSSSFSSSDSFGGGGGFSSSDSF
.................................................................................................................................................................................................................................................................................................................................................................................................................................
>G4KKD2_A
MLVFRNNYDKEANEFLFRSSDKFLKELGIINISKINRDLDCLVAFKLFFNTPTLANMSSVFTTAINFSYFTKYSKKFASTYNVDNNYLIRFILKKFFSIILFCELPNYSRLHKRLSGNKEKSLRDQFDTTYANRLRNTLECSTFIYTFFEDEFKFVFKEEEVQVIAAKMNELEKVFSILNANTAKIYQSIKSKSKGIRTFKNTGLNFPFDRYTFSRKIKKPYKVKDTDLVKNPVLCNYSYDPGRSITVSVGISETLIGFGNKLHYQPEKMVEETGELNKYIFNQQLPDGNMQGRYNLFKDEDILDILTYTATRKDKVRVFISKSY
.....................................................................................................................................................................................................................................................................................................................................
>G4KKD4_A
MNENALFICNLEKIKYTVLRENVLNNAPFDNKRINLYIDTDYIFKAFRTEYTKEATKKLSSKGQINALMVEFINFVSHYKHFLTDFFEAEVRTFILHGYHSETIGFYDKGEDFDEEDLAFFDKVIERMKKLTSFTSDVFVVESKAIPKFAIPYLFSKEPNVKGRSAPFRAKKPINLFITKNPKFLQYSFLMDNFYLLDKSLYNSLHSMQPLHKKLKSVTSVDRYYLVPYLTICGFDRHEGLRKITNAKFFRPSDLQNFFTYENSSNTMHIIDFAEKEIFKDSLSHDEKMLISDRVQMVDIPHLIRSAKESDKLEVINSLSGHIEDSDAIHRLNSDNFRNSLNIDYLL
...........................................................................................................................................................................................................................................................................................................................................................
>G4KKD5_A
MANNDLQEMLKRFRYPLNSTSMQPITGKQEGAVSMCKANLVTLQELQREADSAYTKFDISVKEARSSVGNTINPNIPASSVTAQYLMGRIDMGVSVAVRLQNEINKVLNPNLPDYVKMAYTPSVVDFGGVTQAFNTYYTKLKDIEKRAAKIKEDNKPEIKEATVSSANTEYSLENKTFLKSMYDISIQMILPDNTQNDITQYITDILYSFNADNMVMPIYSVKMKMPATLYDSIRKYFEGIKWYITVKLYTKTSDTSQDQFAIPSLIKDFEELVAIDPTFSPGNDDSNRPEGVLPIYTMKMDFVSAKGNALNSIVKARVFSNCKLIDVISALCSQVKQEYESTGNVDSSKEIKYTISPPDNTQTYEQIIIKPGSFTATLHALQREYGVYKTGIQVLFDGNHNIKDTNGVKPISYLTITDKGGTAPATNNITDALFEVVDPKYVKNMIHETGYLINNDTSSVTVRTFEPYHLVKTNSDRLSRGDSVRVMSTSQNSASSTVCDNPNDFSTYNQRFYYSKFDNPYALTQLQDNIRERNQMLTIEARDIDIFTFNANLNYQVKFYSRDDETGSGAYRLKKYAAYFGFTRSGVKSRVETSAVFEFGNIPELRENGVTAPRKTYAEKVGSTNKSASNSTTLKGATSSGTGGGFTSNSSNTPSVPFKTNFRNKKDYLGNTIPETIPASYKMSQQTTFEDVYVTQTGTDLYKGNGLANNFAYFINAQRFASEILDPLFNSEGKSKLVDFYKYETDGSYGASAHLVALAADVSFNKSGDELIKSFIKISNMGLDFDQLILQGDGSSWKYIHIGKNMNETNRKQVILSPTSVNNDYKVINKALTEEDVPKLKITEFRKYF
..................................................................................................................................................................................................................................................................................................................................................................................................................................................................................................................................................................................................................................................................................................................................................................................................................................................................................
>G4KKD6_A
MDFIYSDKLFSLMEEESSQFKKVVILAEELFNSAIILKEADENSPEGENSEAAESFKEKIIKFLKRIIETVRKYLIKLRDFAKKIFAKILGKFERKSKGDKVKLKGFANFEKFVEESDKFANGVTNIISFVAQETSPEAAKASLSYNGNADGMKDIPAQDKQLVTEIFGNNLSRFTDLTENEYTAQEVEAFKQKLQMIMGQFNSTNEQLLKTISHLEELKAKIEQLFKLYKMNGKQISLDMLTRRTKALFNNVSFLGEIAKFMNNWLKIHSDYSSKLVSGKE
SSSSSSSSSSSSSSS...........................................................................................................................................................................................................................................................................
>G4KKD7_A
MNNLDYTFNEIDNLLEHHECSIPLKVAILTETTYLQDMQTALTNSVPDKLIARLEGFLNDNSINKIFFSHNELVNRYSQSHEYDLASTLKSLNGRIECLSMGERVLHSLFDVNISDFDNSFSTILSVNNHISKLCDQLDNANMYLNGNATDSNNTIFLEQIRTNLQALRQGCSWIIDKFFPMLIKELKEIQHQFVDNNIQSPNIRLLDQMERLVSVVIALVNKVAIRSPFFRVIGGSANSKSMVRMMSDKGLGNSKMYSDQGF
.......................................................................................................................................................................................................................................................................
>G4KKD8_A
MRILFCNYTNIKIVIKSYSVATDQKSLYKGNKSWLCF
.....................................
>G4KKD9_A
MLFKRIEENSSGNLKDGDFSRKMDIYDESEKSINSLLKLSTFLTKGMAAMLVNFNQDVRIA
.............................................................
>G4KKE0_A
MLFIESYIKDEVMKEPNISLLEASFDNLDSLLENTETYETLSEAKGDFRKVILKLKTYLLKAAQNILIYAVKMKEKLRTYLNKVFVNEKTVKKSKREVDVEKVIIGKYTSDGKGGVENINGKITIQMHIPSGLYDFINIAPKIISDLQSDSTLKSSDARDRIELLLSKNTGGDSLMGKGTLVDVNNVDLF
..............................................................................................................................................................................................
>G4KKE2_A
MLTFAEQDELKESLEKFFLEEGICNFNTLEKNILGKTLLTEDVYFAKTPELLKMEKAIDDIRTKISKEKNVKKLHSETRELGNLIAKYFGFAGCNINLGVLDSGFIAILVYDALTKGKTKELPMALMAFMPNAFTFKSMSQVNRFIPFDNSVIENTGKQIKYKNPMVAGILDITITTPLFADTALTSGEILSVILHEIGHNFYRGSYSAKLVSACQSAFDFPVVLLAKLLNLLRNNMPDEMYEKVFGGINKVMMAFINGIGNFRKTSVNTAKQFEAIMGISIIPSLINYIAQQITSILGFVVSLPSKIMSMIAMDGSAEEKFCDDFAAMHGYGPELASGIAKLGMYGVRDKRAFVDVQDKLNKNKPLNSDDYLLIAAFTSNYILEGFVELINIADPHPSNKARPKHIIEGLKRLKSKTKDPVIIAKIDRDIKEIANNKFSIFPQDKKDIDSMVNDNIYSYLFKTANFGEIAKELITDIWTLPNKFPGLKQLGSVTTDAMGTNTEK
.........................................................................................................................................................................................................................................................................................................................................................................................................................................................................................................................
>G4KKE3_A
MSTFILKNFEKKINDAINDKVKFANLKKHIINYMDKNHEVIFAQGPMTRLLFTNRDQDVILEFVGVTEAEVKAVIKQVPSIKASWQILNNPFYILSCYMIRDLDKQKRQADLELILMYMSLKIYSGLFPKYFKHGVNQQIMAFTLNDLSDKFKYKAAKNNYGVIKDVVFNSHQYYEKKLLEGNDEMLNDYLTQIFSRLNKIIMNIAKEYYNNRAKKNYLNTVKTYDDESGNLLDYENSTGVIQNLAEGTVTYFMSSNVDLSIVQKVAAKNSIPSSTVYQTLASIRKNESPTTVKEFMTHLVGVIYDADPALIGRVCTTDFAITALKQLSVSNSSNQNLIALKDELDRLLSIYSSKYAMTQRLATKMSYRNALYSYFVFILIINHCK
..................................................................................................................................................................................................................................................................................................................................................................................................
>G4KKE4_A
MLKHVKKSQQRSSAFRTLAEQRAAKREESEKILKEEVTQRSFSPFKSSRSKKQSKIAEKRNKHIQALKESVADIVRNACPIDGIKETPIDRVVQAINECVDNFRSVVVSNPFETLREQSSHYRVVEIGGANKSTPADLINKVAAMRVDYDPHFNYAGEGQVEKVFKAINVVDTVTARGGKADEKYIYMNEGIAASLVGKMSETIRDRVVKSYANEVQRIQNSVAFNEDVMTEGLNPIAAKNIKERIRKENNAHNITREIFSTVKIMNEHNSGEPEDFLNETVLNMTILETLNMFGLVESNVETFALKMRNARKEYMERSSTELI
....................................................................................................................................................................................................................................................................................................................................
>G4KKE5_A
MATSTTTSITESEYLFQEKSLRLAQKFYSINDISLLKTGMFGYTTALNAHAMRDSAFHRDVLFNEFFLINANLNGTLYNWAKTLNYDISLAVPSKMPIAIKLPVNEIEKIATDSSSGNATKTFTISKDIKFDVSGYSFLLPYDLVINFYRSTSSKLAVNAYYDFESYSYKPISIQTPYLKSFVSTEGGVDYITISAEIYQLTKQDFIFTISSNDILDAGIIEVNYGSNIASFQASYNANNTTTSSYSDLELIFNEIDQPTTSQYCYYTFVGDDTLRIYFSSESAGFRPDYNSKVKISVYTTKAEEGNFSYSGSINIKDTRLDNITVKVSATTGKSTGGEAIKSFQETKLALIQQLRTRDNYTTTYDLETYFDKFKRENLSSNSEYQIVKLRDDIFRRQFTLYVLGKNSDGVTIPTNTVDLEFSLSELENMNYSIKPGTLVIYDRVTSKYRLLSDDEYPDVYLSNNDNFIYAIPFLMNIDFKEFPKTNVYHTNYDKSITTEYNSYNIRSPYQAIINTIDIARNPLTDINDFTVSCNVNTDSADPANLKVRALIYDGTILKGYFDLTREDKTTVFSAKVNTEDTFTSDGYYIIKDFIINPDNFTTYEDFPIETTYTIRLAVLINDTTIDAAKTGTVYERMADLNNYAFICDVDGIDKISFADDLSDIMYHETIIDTSTSKISISKVPVIGALFYMNQFQNNEIMNDFVDNLTAIRSVTAQLENNTSIDTKFFNSYGVSRYFSSDTIDLRIKMSIALTTTATEAIDKEIKAEVVSFIEACNNQSDKRFSISNMITHLETNFSTIRFIKFFSVNGANIQNIEKTAYTSAKTENLPYDYVPEYLTVTKVLPSINTTQDFDYGIDITYI
...............................................................................................................................................................................................................................................................................................................................................................................................................................................................................................................................................................................................................................................................................................................................................................................................................................................................................................
>G4KKE6_A
MSYEEVKSIDVAVERTDREFGEFFLDRRPTYDPATNLYNYVFFTSPDLSLTSGNFSGVGAGINTEVLLKNNSNFLKLPGYGDSIYSTNIVNMLAGRSGIFMPLLTNRATSFPASPVVLDSQDYAETWNKYKILMGTTAKDSRIGGEFEMAFLEDQNITVLKSMKLWSEYIEGAFLGDIMSAVAASSNMGSSQTSYFDYMSSMYHFVTRPDGKTLIYWAKYTGIYPGNIPYDVFQSQDGQGSIIDSVQCSFKFSYKEEMNIAILNDFNLLGSSDSKSQIMDFTGKYFYENSVNLAASDVNPSIQKEQVNENGMPIYSLRMGETKDPRYPNGVNNNWS
................................................................................................................................................................................................................................................................................................................................................
>G4KKE7_A
MFEDNQTSNLLNEESVVEAILGTISKVGNFAIDKFSSSKGFDDLNKKAKENSLTLYALVSSNVPADYYKLISGGLEAKIATLIEVIAKNEISKDVASAKEFIQKSLTNTTMDSLINLGKTQANKALGLSEDVKTPRRKVSADMNSPIVNRKIDVKTSELAGRDKPFISPGRLFTFDIRATNARGDVVSLTYSIFVKVNLIVIDSDMLLVAMSDAKESSTLYQYIKHRASGGGFGSFFKDVILNLKTLDRKVARATSNSLEDRILNDLIRNKGLVAPNTTMVSDYLPELKKFMVVIDKSDADRLGSEFNSTLTSGSNLKAFFGNMNMLSLCVIDTARDKATMFDSDKPTEMMVVSLRDVSQDKKIAEVFSKIYSR
......................................................................................................................................................................................................................................................................................................................................................................................
>G4KKE8_A
MSNVSNFINEKTKAFYQNDLLSEQAYNRLNTTDKNSAKLQAVLTEYVNMKEVFKDFFGGKVDSSEKELKALSNAKAPLFQQISKSAGDIRKVQDAANVRELLRFAISTNNSYTGSASKSDLYSFINVANNITDLFDKMAASANDFKKAMIREASVASDKRFVTNLYMSLAYLITVTGSVVYSSSLEADFDYTSAKPIVKNLYFSYKSDAVPEQVKYIGFAADQFRKGSQKKILQGMLNEEFEFAEERIALNENIFDVIVGLVAKSDLLSDLFLMPVYLLRWVVFSIKYLVGSIKSVSDNIAESIALQKQQLVTKDQFDDYKQRSNKLAFSMNQTAMKADSAVELEASKDKKTLNNLRSQGLVL
.......................................................................................................................................................................................................................................................................................HHHHHHHHHHH.........................................................................
>G4KKE9_A
MNIKFSESTINYFGQDKLDSALKDIKKKFGDIDCFIPISVSISECLYVNGSPVLNNAGHTSLVRGLFDSLTVKVQLNEIYLCDSKLSYETLLHEMFHAVEMSALLLQMWYDEEAKEILVKDLVSNTTTVIDKKYRKSVKYHDSLTFESRAISFAKEHAPQRSFMEKIKGSYEVLKAVFKKSAVGFGISFSLESEVAFTSEDNVMAVASLTPFKL
......................................................................................................................................................................................................................
>G4KKF0_A
MFSIDGEDFKEFELWCTENFKDKFTISIDLDSFKLLSHRFYNLNGILSNYNKYDIFIVYRFFSMVKESTISLYILTHIKNKYKETLESFKEFK
.............................................................................................
>G4KKF1_A
MSKSSYRLEIYSDGGANQKHAKYPDIGGTGTALRLVNNYTKEYTNLIAMQFTTHPTTNNQMELFAAIMGLQIANELLDTEEYEITDIFWATDSQYTLKGITDWIKNWKKNKWRTSDRKPVKNKPLWVYFDKLYTGITTEQRQKIVHKWVKGHNGHEMNEFCDKLANLAYINERWEGKADLKSVQRIAERFNFTNPVLGFMTLNLRDFPTAFNTAESMEDFVQSLVEQVA
.....................................................................................................................................................................................................................................
>G4KKF2_A
MASFVTQPFHIATPGNEIAEEIRDNLDENFRGTPSFQTDADLSGLNKQEIETIEQCLTEQLQTEIDNHFGKGVRNHEMVIHIYPESNTVEVEVNDFSTPFDNYDEF
..........................................................................................................
>G4KKF3_A
MIDNIKFLAMNDTAGFILIQFLTAIFAAYIVFQGNTILKSKGKKIDPKTLFVIAALIQILSTYFFGAYIGGQSKVMLDDKKIICSSIKDSTFDPSSRNCYIPVIVDGKSVKARIENYYLMESK
.............hhhhhhhhhhhhhhhhhhhh..............HHHHHHHHHHHHHHHHHHH.........................................................
>G4KKF4_A
MFINTTYLLSHAPGISFLCVVLAILVLGVVGILMSLIKVKHPVLVVVVLILVFAGTFISSTSLFGKLERIKDDLHKKICLDVYTLSNYDEPTRTCYIRAISKSGKPIEIPIKEPSFKVIDTNKFIK
.............hhhhhhhhhhhhhhhhhhhhhh.......HHHHHHHHHHHHHHHHHHHH................................................................
>G4KKF5_A
MSKANLVLFTLFIILFCLYSVYSYTPLREL
.....HHHHHHHHHHHH.............
>G4KKF6_A
MDDLQYYSSMDTLDYAVSGVFPFLKFLGCLIGGFSLGWVAFNSIIPRIFKRPIQDNNTAAFLTVFFTWTLTYTVMKYNRDTVVEILVGCSHIPNAEFIKPLEMCTFPVETESGTIKVSVDKSYNFILPIEMGK
...................hhhhhhhhhhhhhhhhhhhhhhhhhh..............HHHHHHHHHHHHHHH...........................................................
>G4KKF8_A
MKTWKLPGYRVVNGFPTLLTDFSSKKLQMTLYFTLFMESYGEISRDLNDNGDLPLFIRRNVPPMNFIGIQLREYNAWRPKRL
..................................................................................
>G4KKF9_A
MKHIKRLHDIVSISNYPRDYHLFLEMTIREIAEFTLISHFTSSKSFPLINEETCYCMELPVGVIRSIPLSFIDIWENRGEDILFRDRIK
.........................................................................................
>G4KKG0_A
MKIFSLETALNRKKPIRESVKFKVITEIYYIIREGDPDYLPYYWTGHELIPDHISFKLWYRVNMYENSKI
......................................................................
>G4KKG1_A
MRIVRFEITHSLSSVRHNRYNHIYYSLLSIIQRANSELSIDFNNTLVDKDKWIPLSNLSFKLYTYKLI
....................................................................
>G4KKG2_A
MIIYRVELGFSLLEYHSDGTYYAHKNLGPYTGRWVTSKLLGYEVNLNGTNLINAPEPENDNLLGCSHRQFGFKDLRSLGNWFHSCWRSMEKCGYHIGVYECPDKYVKEGGRQVAFYLDKATPIQSISFKEFIRERMYFMKDLSEIKTVSTEKSLKNDRDLMSIVFN
......................................................................................................................................................................
>G4KKG3_A
MTTAKKTKKEKDNFLNTITKCGTGERRPFFGSIELAMFEKLHNKIMKTKLELCFEYDKLKNKFIADIHDSSQEHLTKLFRMIKEAKHLASIYQEMYNQDPKYFHSFQFFKNEELEAWMNKRLNDINEINDNYHFDEVEGKLFVRMSLSNEKYSVSKENIVFFNKPVPEGEESTETSITFSIGENFELTTTTNIVRMANTLYRTVYALNPHKLEMCDSTPIDHAKLNIDFKNPINNKLVIELEN
...................................................................................................................................................................................................................................................
>G4KKG4_A
MEKICKKLLSYSLAKSSRNGLSFTYNGEKFVSSEDWLSENQPEEMSYYRFFEYLRRYMDLNIDMFEEHELLVQNITNKIIKHIHFDADLYHYHKDHLIFAIRHNVYHSYLDASVTDNRTTSIASTSAFFDKEGITINDKLFLENFMFAHNVNELRMNLVVQDIENEPVIIMTIKPYNYGLLSDEESSMSDEELEIPMPLKK
.........................................................................................................................................................................................................
>G4KKG5_A
MSEYSGCFTWSDLDKKHKLKLISKKFLEKYPYLSKKVCIGDSFTIIKMGGQEDFTYGNSMWAHIKHNHLGIEIMITRDDSDFFYHKYSR
.........................................................................................
>G4KKG6_A
MTDVKVTNARANPTTVVVDNEEWHLFAAEYFDEDGKKFGINFYGKDFKDAAKRVRAMRNNMELDGQVVGFAEQVLTTYFSESSDYIEEREFEFGRVRQLS
....................................................................................................
>G4KKG7_A
MGNNELVCQLLEGVGWEEAKGNFKTNSTFTFRKAMHSLGISNFPDSEKKELFKKMHTDKLQGMLDAADDKSSLEGLVSKLEKWIKAAGGLKRIANTSGDAADIKNYNQAIITITTQLNNEFLGKAKAKLAKN
....................................................................................................................................
>G4KKH0_A
MNNSISSNENKNLISWFDSFLPVGGGDSDDD
...............................
>G4KKH2_A
MKINDNTLEYIENLVQYIIKMVFKDELSADSQETENSMKASSEYMAAYLKMDNHTEAERQQIINDYVELNPYYKNLFDTYQIPYYTSRRAKDLDIIYTDSDMETTYPYLSQYGPIYKKCLTYFYATNYAKSMETEENYRNFCLMSINIMALINYIDNWLKYPYDIDMMNESMIDDFILSFGISYFKSVPLQYKQKIAKNINSLIRNKGTDKVIINILDIFNFDNINIFKYYLVRDETRKETDGTNTIINNPRFISHNIRIDSLSKAIKAGDYNDNTIADVTLGDDTWRTTNTEIARYNFDYVQSKYFSIESGFELAKEGLNTVYLLNLLRKIRESYSSKEFMTFTASKISLDPITLEDTLVLLQILTLDYQGVVDTIEYDLENIVSIYQFKDRSGTITYPVDIVNTKPVDPNLYPVKDMTKETSFDKEKTLEVFDYNIGIHSNIKDALHTETDYKRYKQLKQIYYARFTQKLNYSLFNKAETYTDYILSRNIDIYNFINAIRNIEDPEERQIEIEREITYVTDVVKSYLNDMDLFFGSTSVDILSSYLRDVIEVFKSFTVTLRELSFFMVLKEELDGRIFDGVESMDSIIPIEDHVTGATWDRYVFLGNFHYYDKVHLHDITSIFTYLGKQVTTDWIYFKDKQVFNADFHYKEILHLRDSFRNISVLPLRDYIPKGDYFYDFIYSNKWFNLFDRVNIHDDLVRYGTFTMKDSIKFNMYDQIKVANSYFNQFDTVFVRDYPVINTTYHNNDFSTDTLEIDDNFVPNSTYHIYDKNAKLRDFQTYSSFMDSVNKINFNDVFKKKLANYSIKEYNVLKEVIKSTKGNFYIDALPDFGSEKAVPITSLPVKSKMLMQDNFVITVTGED
................................................................................................................................................................................................................................................................................................................................................................................................................................................................................................................................................................................................................................................................................................................................................................................................................................................................................................
>G4KKH3_A
MKTIIKALALTSFIVLAGCAPKVEYVDRVVTKTEIVVPKLDKENIKQSCPKPKSLYELIPSLAKYKADPQNVNIPEQELLSAINSLQKGHIGCYKSLGSTFKIYDGMAAELEKGSSNENK
SSSSSSSSSSSSSSSSSS......................................................................................................
>G4KKH4_A
MDSILNNFVSSYKNIILAICIAIVVVVIGLFLNGIADNAKASTEWEGKYTAQKLVSDQLEAALKAEQDKNKKLEAANAIQQTEIANLKAEDNKLNDIDKSNVEVIIKEVPADKVISKESSKALVKIADNFDTVVDNLEDL
..............HHHHHHHHHHHHHHHHHHHHHH........................................................................................................
>G4KKH5_A
MSSKQFVFPLDKKKFSSKPLMYAYIEENYSNMLSEEMSPARLYFNLKYNKTHGKSVISGKPTPWNEVTERYERFANEEERKEYRQMFRSRMIKKYGKDHILDEPEQQKVMLQNRSISKEYKWCDGSISVVNSQYEYDFLNFVESVYRFDKNCFTEPPTIYYKDGSNMNFYLPDFYIPSLNLIIEVKGSNGHYQNRDSYKEKLKAEATIKEGFNFIQLNDRNYTPFNIFFKKQVLDN
............................................................................................................................................................................................................................................
>G4KKH6_A
MTKVSYSDIKRLLTTGSLEFNISDDIYFIKDNVYNNLINNLNKINKYSYPVIDNEKVLDKASYTNRIIQMDRFIRNHFFDGCLIDFSENNYHILDKRFIFNGIIGLKPRFISKFYTINENSDNFLKKLYKNTMNLICRRRMLTSKQGDTKVLDLAIKIKSNVDTHLACIISIKDRYKDCGAVIVNNITFLRAGTEIDSVIVHMKETKPLYNLIDMIDIEFVIL
...............................................................................................................................................................................................................................
>G4KKH7_A
MPFFLKENLDEEPTEVFTEEEVDTIFGNFIAYAERKLKGYSTKEIDILANRAKKLNSEEVKRDLLSRIDAAKKAANEALQKAESGSDKYRELRLQIQVLGELNSKVKSFKITKYDEPEKKDDRDVIDLDHN
...................................................................................................................................
>G4KKH8_A
MDNVEVEGLDFVSATAESTKIETTLTLNAFGTTQNYTELQALAKRIQSLILLEPGTNPANIEMGVGIRNYVTEFMDDITLTRLSRVTLDQVNKFIPTQLVKDITYGRGSGVYSSFVFCYVYINMTSQEFQKNILAISFNSSSPAYTTTIESEIFI
...........................................................................................................................................................
>G4KKH9_A
MSDMKSIEELAQGGDLAAMLQQQPIESFSQDATSAPVNTVNQPAQEAPQELSVEQPVQTEISAPEEAVEIPNLNESLSESVANPESNIEAPTTVATNVAEDNANEIIIEASLIEFDKDDDDYTSEKNILRGKPVTKSTDNGNRIKELLKNAVVSSLDSINVIPKSTTANNPMAAMNNMNMIHQASVHVTSPVIALKSGYRAFMSALTNNEKIAVRNISGSIYEQTSKLVNLVYSKIAETSYGSKMSYEEFLRFTAEDDFQTLAFGIYEATFPNKTEYSFRCPHCGTQLKVPLFPKDIIQVVDYKRGQTYVAELLRNYEKGAAFMQESLLNKRIRIQLPDSMFVVELKINSMAEYLEALRFIDSYKGKATTEMLHVVRHIQKLYVPDVALLESGSLAFIEITDRGQILTELDRLSGDDMKSINKGISGMNNMFQVEYRLPKIKACPGKDCGKPIDTVGVDIIQILFTASIGELMGE
...........................................................................................................................................................................................................................................................................................................................................................................................................................................................................................
>G4KKI0_A
MDLFGGKVSLKDLCDLPIPFLNDIKDAQIEYLKDKAEAEKALIEAEKRKSQKPKK
.......................................................
>G4KKI2_A
MATLDAMEDSALEKEFTVESFLNNPMGDKGSSVMGKAAMLSKLHKDYQTLLAMKRPFKVGYFNIKKDTYIKIKVPSESYETLYYDVVIKFKGTNGHLPSSLNPYKIEFFSNAPSFTFTYAHAFDAYGCLIPELKKLFDKKVFQDLPINRNPDLITFYEKTITFALFYIKEKGYLNTNNAIARDSAVTTTLQKLIAVVPTADEKLAEHKKASDAAVATRKQERAKKKAEKMKEDKKSKESSADFKNYINRVPEAPKKRAGRKPGSKNKVNNTVNNQVKSTVKSKVDNKVKS
..................................................................................................................................................................................................................................................................................................
>G4KKI3_A
MSKDSLFTLSGNDIEINTSSTLFKNALKVLDKDDKDTLKNMDTIINMSKRRIFHKGIELFLDDMNKIVNAAPEIVVTFLMLKAYIDEEYFDDYKPTGYNDESGNIILINHLVDEIALNGEVLDFTRDVIHKSYNITIESNDKDNHLQFTDDYAKSILQVAMLLRLVIPLIAHYMFKQNVKRDDNLFLEVVGRLFNYFDKEDKKNPIDLGMKIQKFVETAVLRTSYSDQVIWRYLANKAENEKTVAIEIQRNLICYIIPKLQPNKSIVSFFHVVIRNQLDFQFTSKFKVEYKPISTLRIDSESSSNPFSRLEQKLVKSNSEIHNQMYKEDIADFISNNEDEIDEVELEYYMENLVCHTGQHKLLTFFIHRNIGRIPAFSMSKIQYVKMCLIARDWFNSKKFPFLAYILLAKPVPRKKQNKNFRKGKTLNEIVSSKLFAQIHEQYKFISPSVEDSAALRFIGEIMCTDFESYILWDGTEYVPEANVDYKSAVVELMKFLAYI
....................................................................................................................................................................................................................................................................................................................................................................................................................................................................................................................
>G4KKI4_A
MVSRLMQYGYETSKVYFLLPKNAKNEKLYDDVNVEMFKEPFLVLENIKTDLVDARNRKLHAPKKIQFNRNGVLVDVEVSCPEAYIHGAPLEVVGSKCLGKHNPSSFKKGRTYKSYWDHTEEYLRTIGSFDANQKCCAFRNFIQHYGNYFTVLKVDNIGIVEAIGSQGRIYTRPDASAFVYHSSAWFFTEI
..............................................................................................................................................................................................
>G4KKI6_A
MSQLLELEVIKKMMLDFAEDESFVADSIITLDYLEKQVYPVLEKNAYLVDNLKEFFDSENLSEVLTFIGQKDNLKFFIELVTYIRKTWTDDKTMDYHHAILRGELNTFYAHEINTNSYNVRIDYTLNVLREEFGEESTSPDLSLEQLLSFMLFQVVNDSNAFIKFENIKDVLVTPEQFVDALEEF
.........................................................................................................................................................................................
>G4KKI7_A
MVTGIVPTFSNDAIHNSNTITLSHDETKYGLKLHVKYNTKYFKAGFMLPKGKYSISGNMNIYCLSKDHQFSQNDSSSFNKEIEVVEDLDVHKIESFWQNVFNTLPLLDQKIGVMQHRDSTGELTVHIDFELFSDNDMYLTTPLLRLQTTAK
.......................................................................................................................................................
>G4KKI9_A
MTALVGTEVKVHFKSSNGETTSFDIEITEEEIGKSWIWTKISYTNGLTAVSATEKRKGMICWNKKTGKRRWQAANEDLWNYYWISPSDFKTNMPVTRLGLAKIYGNM
...........................................................................................................
>G4KKJ0_A
MEILSLVILKTNGFQIPPEITVVSNYGRETLVINDEHTNRVSGTSMLVKGTAENLKKMIEINKGVWTSSNPMFGGWDFRTV
.................................................................................
>G4KKJ1_A
MKNSLIEKLFSVKAPVSNNAIQTVVGKAEVRKMIFHYYTEGSISESFAEMILGMKVTKKVPMVGNFIPEEILRIEELNAKNFFKLVGTDKVFFSPVKNTGFYEVYYAFQSDVENKDGNLVLRSKEESTNTKISSKAKFEKTKVESAVYFEKDTMYICLADELMLHYLSPEVFSYNEEERIIYDSNLSLVTS
...............................................................................................................................................................................................
>G4KKJ2_A
MFIVKYPVTEKDRNVNFWSVGKLFIAYNFFLLLENRKRYPFTSWDDYIYKYIAPDRDLERSFNIICIERIRKVKRATLVDEALGSQLYSISTNVLRSGLFRLCSRSKGTLYQGVIRNCMTW
.........................................................................................................................
>G4KKJ3_A
MFTFKRDSVSRGDQELYDLVATLSTFHLQVILGMERSDQYTFYEFITSGHFRNYLLLDHPIDMMIRIPLTKPTAKILISTGRIIPCYF
........................................................................................
>G4KKJ4_A
MLLLVLHPESSTDMKTYANLLKIPFHRLGVSGLCFKFLDLIHKPTSEIHFMNNDDYLEGAKNFGHFQVLHRPADSINAITPLLNYVLYINSDVFSIYCMRPYHANL
..........................................................................................................
>G4KKJ5_A
MRIYKVKKIYYVSYIMKQMVFSLTNIDSPGFKLRLWHSLIIYNGGMRLIPGVYYFDDTTHLDEMVQMSAIFTENNTTNHTNYLDDERMVRSDSFLIYVTGENNSTRISTPYSYLQRVQDVLCLNLNVQITD
...................................................................................................................................
>G4KKJ6_A
MLKLKCANNRLSIGYVRSSKDLELVRLHGKKFINNNRLLVMDLNCNHSATIDYFSDRVIVTSVFDLDTQMLKVQRELMNNGISGAYSSRSFKSMGSALFGTTDGRIETMHIEEHQLYIEGKKLW
............................................................................................................................
>G4KKJ7_A
MVIHQVPIPHEYHFSENWFYRALRVLSISFIGFQFLEDGEDYSPFYMKDSDNKTMSDYFNTEHDSTKSRRSWFDSVSEYITDMVDWSSDEDERVAIKSIVKEEFFNYYQRIVNSDIINLEGTTLHGLPPNKNGITSSTVIILLHIFFKTEIKYVQNHIY
...............................................................................................................................................................
>G4KKJ8_A
MFKITFIKERMNLFAGTPLLGCLEAFNPLSRIDTLEGLKHKTISNTGIKFFAALEKVLITPPKKYHKTFEELDIDSFNTSLDNFKKSNSVTFPYRRHQLYSSTPSGKSNFSAYILASKMSSRDLDELVLDKDLIFYIKYPETIAPLNLANIPNLTGLHLRARRSISPNYILDSLSGIEDN
....................................................................................................................................................................................
>G4KKK0_A
MLTIYHFIINKLNCLFFVLVCFVLFLLSFSLYDFLKPQIVLMHPFLAVISSFVLIVLYIGFTLSAAKTVSDFVLYFTRNKRN
...........HHHHHHHHHHHHHHHHHHHHHHHH.........hhhhhhhhhhhhhhhhhhhhhhhhhhhh..........
>G4KKK2_A
MNIYVNESNGDVYQLKRKTAHNVLFDILSKGDKKEATVIPLLATKPLKEMSENDYVIKVLKKYESNAESITVKELNTLHNLGYQRLTHVMDMAI
..............................................................................................
>G4KKK4_A
MYYFRSVSSNPFHKNNFLISKNEETNELLTIENKIVNPKESLEMVTLTKVYPNFLANRIFRNIKNQDLYEFLMITNIDCDDINKWPLMAVYTNVKSGKVYSRPFVEFLEKFTYEKFLRG
.......................................................................................................................
>G4KKK6_A
MAKLSQQLNQIFVDIEKGIGNSHVVDSLKSGIDYAYIVEGKNTKLWIDVKSLDSGFLDELIDLKLSNKL
.....................................................................
>G4KKK7_A
MENVTNLVQLAGNVVKDPKFIFDEKNDFRVLNFTVVVTRQYVRDGRFANDKSFHKVSVRGKLAEEYKDKIKKSSGVQVTGYLRNRNVTKDGVRYPITEVAVEEAGGIVCL
..............................................................................................................
>G4KKK8_A
MSFKFRSLKDTYIGEIVNANRMLTQVTGAMTKAEDYRLTKDQLNLISSDIKSKISVSGKQVILDDLESGHIDCLYVPGLNLTGWAINNGKDYTGIANLFGKIKIRDKYSFSSYQPREVFGVLMYAHVQRKYAENYNKLVYSTPLLTNAAIVYTRMVMRVIDSMYATASIPVQSAAISYSIAKFFLSYVVERDHPLNKETRNAIAMQVAKQQSSIADSAIAEFGTRFNDENLVSLPRLFSGLAEAYTVVKDLDVNTFIRKMITMYGEKSLFMIELLSGFLGYTICSAYSSNLIKDFIFESVSGKEGLKIANLFLDLTRN
..............................................................................................................................................................................................................................................................................................................................
>G4KKK9_A
MAYSNLETSLGVGNFRRELSGLLEPLSKVQPINSVTEDLSDVKTFNKRFKQLGEALRYCFYATGDIAIRDKRYLETFLSHFTNPVVDRSYQFANKTAHYANANWDANGVPITYPASTRVEYNVDCLGKLNFAAITHFVFVDGKLLPKSEYDLVNTAYGVKCYIKATHINDNSVVGIKIHRLYNTSKDYVTKTITSTDLTGGKCTLYVPVANLGTFYHHKYINVVAKRTIDGLTAYVKFRYGIDFITEINTTGDTARIIFSTLPQVADQLFIMNGVYYWEYEASSTNGDTWSNEVEIKEKLEDNSYRPVPIGSIEDFDVYLNGYHLTAGKHYTLIYGGNEFSGYKIKLLANKIDDAAEWRIRIVKNECVMDDADCIIIRQDTMQEQGLITTNTDIATIPLMTRLGSSFLNQKYLSNDWFKPKHRQVMELDVSKVDTLKDFEYRLRIVNTIDIDSVIKFVVDNYSEFDIVAEYVGLDNIMNTIYADEPNVTVDPNDQGVEEEYSTVFEFFSPYTAAVEQLRVISNYYYQNRINNRSDLVLDANDSPTEYPIDITEHQMLEDNVLLLDANMKQSKIFVLDANQYFINGFPTSQE
...............................................................................................................................................................................................................................................................................................................................................................................................................................................................................................................................................................................................................
>G4KKL0_A
MSDIQFTDNKLVVTKYEMTVTNALYSSLIGVVREYFISLFPPTYLKQVFIGNSIAAVTEQPLDDDLKNMKPLPRMSIKMNYENQTGDTSFLADPFLMANMYTFRGANRERMYTKIVYDEETKTYISAITSRARHNFDIIISNKTEMESINIKGYLSNKLGTNRYRYLNDYSLEVPLPASSIGYIAKHKGYNLKDKDSLNLFAEWIHKISDGKVTYKTHHSTGKKQFFYRYGTNILIRIPNFEVPDAQKDNKAVSESMLRFTVEVEYNNHNYFIAESYNLANEPIDDEFLITEGGMNDVGMHWTLNWGIPHQIGNKKSILGLELVTEANSPIEEIDFGEQLARAPNYYIDYLRSQDNFDELKATNLIYKLFRDRKELVEDEDYQINWKTKVITILSPYANYDYKFFMYAPISEVNDLYDEYLQKNRADVNNVIVES
...................................................................................................................................................................................................................................................................................................................................................................................................................................................
>G4KKL1_A
MPLKPSKAVELLVKNIGRKSNIEFTDVINLTNLIIADVANQSKVAIPLRISNQMDHFYGVSLVVDGKGEKSFPRSYQTFNTMFDDTADNSLYGIFKFLRNDLKLEFYTVSFNTYFEEMEPLVNLGLITMIKRQVY
.......................................................................................................................................
>G4KKL3_A
MAMFLESTVTEQQPELTYVSTLSIMEELNDITIELSENFESFFQEEYSILKEESDEVKAEKKESFKDKVGKTITNILDRIRVAVVKVKQFLLYYISKAIGSKRFVRAPQELVRFMASHSISYVFKNFADDSKLDEIKKDLEADKAAFEKAKADTTMFTMPAEKFKGFLNPAKKSFEEIESGIKSNTQLSPEGAKVLQACVTFSLAVVHAITAKTKGLDKEPSDKE
SSSSSSSSSSSSSSS..................................................................................................................................................................................................................
>G4KKL4_A
MGFPLVYKSDKRYVRNKNIIEFDMKSGGYSIAMSKGLIKDKKTRLKLKHADKKEKQIILGLYAKEHKEFTKSLHKGFQEYVKLFIEENDIETKSVITINKDSVLFFGRQPRNVSFDKVLFTKRGSFTSYLKLGRIEFLLNGKTGEKLIKGIAIDDYTETLLEEVFTVMKMAEFGGKKSVIDYLIELRQAYVNLDLTDNYYKELSPLGRGYLLKEGYKFNNVYINEMDDEMDISDIDIVYNYKNFIIPLCDIFV
.............................................................................................................................................................................................................................................................
>G4KKL5_A
MFWRRKVVLKPAFTPNFEKDFALLFFLIKLESENADWELDMMNSNSMNISEVYISDLISKSAKSIISKLSDEYIDLILRYMDKDGLVLTISEVISKNLITKGIKINKSIIGTEVTIDEVEE
.........................................................................................................................
>G4KKL6_A
MGTIGIRVNKAKQKEKQFKPLFNLYRSKSFYNDLELLTNEKNKEKFIKSIERIIRTSIEYRNYIGYLRNEVNLTYCTLFDRIPEEVASALKIEMHHMPFTLYDIVDVILTKYLTLDRPFTRFSIANEVMDLHFSNKVGLVPLTVTAHQMMHAGKYFIKNSDVFGKYDAFAQDHKAYLTDEHLEKITRLKNTSEITIENARKNLTVINPELYDEYDEADYDQVLLPEIEKIDDEEVNIIDAKKPSSTEGSVNDIEEVEEDDEDDEEEVIIPKKSVKIPKPPKKKNKSLSEQLEDDE
.......................................................................................................................................................................................................................................................................................................
>G4KKL7_A
MSELGTWNPTTAKLGNYYEDAVMPVTSISFIPLPVETTDPITGAVTTTTDTVTSYECIVNGKLEEFLNVKITSTSVELSSNDFVGLFELKISYKNIVKDTVHHITKWEDLPSGKENQVYNYTPPNPTRQSFNINVKVNLASGNSDEFVYSLDVLTNLDKNVRLLQKAIADRS
............................................................................................................................................................................
>G4KKL9_A
MLGDNVLVEELLQEDFRPLEALKLVFTGKSDTVISTLKKDIANADSKSRITEIISDIDDYLNATESRIKGDIGRKFVDLFISNFMGGLVGMGASHFIQGENKAKGLLKTFKSQLEAVKSIAVKKKASLK
...........................................................................HHHHHHHHHH............................................
>G4KKM0_A
MAKKKQKEDIEISQDDIRVLDVEVDNLEPDDDNIEILGKNQEYSLTMYLDQDIDERTYGKFIRAVEKAIRSNDDYKLWLEELRDIDQLSGDAFFQNISSSDAEIQLHHFPFNLYTICSVVTQKYMEDNKKVSTFIIADKVLQEHFSGKIGLVPLTVTMHQLAHLNRLNITRKQIFGNWEQFYKEYTDYFSDFDIEIVRQLVERKSLVKGDFLKVLEYKESPKDNT
.................................................................................................................................................................................................................................
>G4KKM1_A
MLKVVAHGGDLSTEERDEINEAAEGNCVFIEGFKPANEYRESPYLPRYVYDILNRVLDNGINHHNAHTIHRAHELQLPIQVVPTKFTSGKDVGCTLLFLEIHAQFNLLYGLIDNGEADFEFHILNVERAPLTIKRYIKGFEKMPNVVVEFQNFSEAAKIHKILPMDEGNNIDVQNVFDKVRHDRLSRIKEEAENEGIRLTPFNRAGNEMITQRPEGNHIIADRVNGLSEEDQAKLDQIIKKGNSHKRVTRKASQQEVAEDNEQDIQVDLLEKGGEEPPVAPAKKNKRVTKKSDVEEVVEAPAKKKVKKTSTTAEKPATAAKKTKKVEKQ
.........................................................................................................................................................................................................................................................................................................................................
>G4KKM2_A
MIVPIIIHPNETNDSFGVSVPGLKGCFSAGDTLEEATQNVAEALDLYVEHCHEEEINVNGNGKVMINTNIEHAFDQSEGGIVVCIMYENDDAVSVDIS
..................................................................................................
>G4KKM3_A
MNLSKQYQEISYEGRKRGVVVVREDPKGESRIGVVIPSLMPFEDPNKPAKKDKVETTGTSGIANPEITSMINTSLQRSNYIWVRPTVNSSGNSRVPYLGANVWVEFEDGDPKKGYYLPYRPTLNGETVSQDTINMASDSFNPSNKPNVHVIESFADGTTIYYNENGGTREYGIKTSDGFEFTIAGNAGKKSIIATTPKGFLLNIDELNQYVQMKTEKDNHVVLSDKEQFIEVKTTGGHVSRLDDKEKKITIQTSGGNSTVMDDGAGTVTTQNSSGAKIVHQGSNVMIN
................................................................................................................................................................................................................................................................................................
>G4KKM5_A
MNSKEFDKILREKYNLLEFEELSELTGKAVNTVQKRIKLLGLEPDYTLRHNLKKFKPVIYNDIIYNRYLISRKGIILDLNNRGKTIKYRINSGGYYVFNIKDNGKLKTLFLHKVIAEVYKPNPKPGIYNTVNHKSGIKTDFDLDNLEWTTRKGNTDHAYETGLMDSKIGEKSNFSKFSNEEIKLAKKLLDQFPDMSPSKIKSTYKLPMSASYLTDIRNGRRVKYT
.................................................................................................................................................................................................................................
>G4KKM6_A
MIYYLCEFVVKFCFVFSYRIHFNFPLCLRPTTQFLVQ
.....................................
>G4KKM7_A
MKKKKINWWRILLQTTLIACAMLFLSMLSNARAYDVINDTKFKQSLPSFKDAIVNDWPSMNHNSHYFAGQAEQESCASKAKCWNPTTELKTSREYGFGIPQITITSKFNNFTGLKQQNAKLKNWEWSQRYDPYYQFIAMFTLNRTCYNQVKWAGKAEDRMAMMFSCYNGGYGGILKDRAICKNTKGCNPDLWFNNIEKYSTKSKVAVKGYGKSFFQINREYPKNIMYIRSTKYKPYLKDVANGTYKPTRTK
SSSSSSSSSSSSSSSSSSSSSSSSSSSSSSSS...........................................................................................................................................................................................................................
>G4KKM8_A
MEKKVGKRKFKHFQKPEIKVNWTKELINFIPVFLIVGLFLYGGGNDNFAQFSGLLTSVAISVLAVWFAHFLRGIFFPDMSLLELYNTAKTEPIAAAIVFASIIFILAKLMDMLKIV
.....................HHHHHHHHHHHHHHHHHHHH.........hhhhhhhhhhhhhhhhhhhhhh..................HHHHHHHHHHHHHHHHHHHHHH....
>G4KKM9_A
MTDIDKLPDSVKLAIVNADVPVPLTAMEVKLLLDVIGESDSIKVKDANRLIKKLENAYALLTTRVNEIVENNMKSEIKEVVESELSKKKE
..........................................................................................
>G4KKN0_A
MQQKYHYFVSLKSKGLYKTIIPVPVNVPKPYKEISEGDYKRFCLQLTRSPEYEMGFDNFGNPKVVHFSENINVSELKEKIANFHIESINDINKNHIISYGATEIRISSPVFQLLESCFYLGAEEFEPLRIKNEDGNVTILSFNDIKEILKLRNKLLRKINDSKIEISKILQNSNDKNKLLDTYKQVKYKDFLK
.................................................................................................................................................................................................
>G4KKN1_A
MEILKLNIMESGFTIINSKGNPVFSQFDSYDGAIWDTKEIATVAEATFNQFLNQAKNEVIANLATYRYNYQITPIGVKEGSFSPTDTNMSRLADLISSYESESGGLNHYTLTWKVSNTQWIELDISTAKALQQAARIQIQRAFNREYAHFKDINEVTTFEDLVVYDYTTGWDDVAIITI
...................................................................................................................................................................................
>G4KKN2_A
MSQTRESARFSNRALIDGKLNYQDGTLSSGKPTSSSLKTQSFFQIFKGKAVKFGGNYKLKTFLGNSIKNSSYSYIILGNLYKDIYIDGKLGIAGSNKVKISLKVVNGYVKKYTMENNENYQNSLVSVVYNGIEYLALALSNVIAAAPVIVDAVMSEDTLETLSYIIDPTQFTTIKPWAVYTDGSKKIYESFNLPLNGWIDAEAVTLTDGTVLLTGGFYNPVLVLDEYSTSQTKVVTNKSYIFNPADRTFRETSNLPYPVNNHRLCAIKNNCALQLGGGAYYSDQANTNNQWWKTVGDILLYTSDNVSGGQKWVILGQWSNYLFRSHGVTYDDVNDYLYVYIPFGTTSPDGADVAINHFGRRKIIYGSDTNNVTLGAVEVLASIPTSLMPSGSSGSNYPWRNTYLHYYNGKIYLPLQDNASNSFSAYGKWNYGLVYDVATNTWSKWINTIAAGDGSQIVRIKDKLYTTGWVSQLKEGTTATTVPLQFESDVNVADMLCFDLTKGTMTYKSPLNLTNNASVIDKNILSAGSSCAMAALKDGRIAIFGGDRGNSFSGVPEYLNTKGLVNLNRPSVGFIYYPDNDTSDTFSGIVVEREISDNTYSSFNQPFKYKGDFYYLSTGKSNDFGTPIDGSKLIKYSVSYGTETILNVDKLTKGLKGAATAVSKSGRVFILGGDKEGVLSNSFFTNDLITYSDTWAAITSLPISVAYGRAKVTPDNKVLYIGGVKSDGTFNRNVYAYDLTSTTWSILTTLPYDFIAGDITENTFNGNTYVFYGLHPDTTTNNNFSIISNTGTVTTKSLSDLSTAISNSYIVGASYLNKDVIRLVDNTGRHWDYDLVNSKITVSLTRRNNFYPQNGIVKLDSDKCCTVDKYGRIYITHLYQREFSERIDHPDRDKIISGFKTDVTGAYNDVVGWESLVDIYTAPMVIPCNEYDNTSIFFTFTVQSRAPNNTTTPQNIIGIYNRVTEKFTFYPSSQLSSVYGATCSDRDGNPIIVGGVKNKTLVQFTENGISYIDSRNVNNVFNMFVYKFDMATKTISQIATMPYQYGNGAAYFDKDTRKLYMFGGYTAQKVPYWDIASNSLSTQRCMVYDVDTNTFSLIASLPNYGIGWGNCFRKDKDKIIIFGGYIGLVDDKVDLPSLRQDLGNPNKIIYEYSISSNTYKDVSVEYSFIQNFRGLTNGKNEFCEVHFAERIPNCEKNEILFYNQLNTSKDSSSGFIHTGYTPKFLGGQLNILNLDTKEFRVVDTANMVPIASAALWSPYLSASKSLLHYGVDGKFYEMNKYIAGSASVFNSPTKIGIVRNYL
......................................................................................................................................................................................................................................................................................................................................................................................................................................................................................................................................................................................................................................................................................................................................................................................................................................................................................................................................................................................................................................................................................................................................................................................................................................................................................................................................................
>G4KKN3_A
MSLSRKSTKFSRQIISGNNLKADKKGNIYTGELDIDPKEFASVLLSGSNAEALKNSTTFKFEVQGVISDVNDILILAETSKDFTFSGKINFVNDDYADSATFDFAYNKSNDYIKEGSFFSVAFKITLVDVTKGDKSYIGLKFDALGSYILEAVVSDSSQVVTLKSTEYESYSVSTFLSNSMFRSIPDIPKIGMAMRNVSGTVNSKNNKFYLYPGCAGENGLATGLTYPNEIGFSSETGCNNVFEYNPETNSWREMAPFPEALYMSSTVEYKPGKNMIINYGVRSIGIPVVGGSYFYIHDIENDTYERIPVSHQFFSTAACIVNDTIYVFCGRETAYVNSVPTTMVPFFGLYKYNLLTGEETYVANKYTAVFNENVANPTAFDQDSFNSSVYLPELNGIIFTAGIFRNNHKGTVLYKFDVATEEITKFMSFDFFLSVPKIIRSPINDNKLIMFTGVSGEFTTIPTVTGTGNGAYYTSAFRDIIEIDFNTKDYYYREKLPYPGFVCNGIGIFKDKRVILAGGCVNYGEGESFFFSDPDNKISTGLMHSNHAMIVDFNKSVIATNPNVLSRLIPLNDNCTIPNTPVANWYNTQSASTSSNKVYTILEKNKTAYLFDTVKYTWTVSPVPAVVNYRLNMKGGAAIDFDDEANTIYSATDPSEFSLQKINNFNSITGYSLVLLGSTAGTKDAADSSDRTLNKSTLFYFYSPDSGITWTAGKPYFKDNFYTSNDNNRILREYGNYFYNSTQNVFYMIGGKDEMSLNKSSGYGVYSVTSNSVTRYHDLIESSGSSIPLEKYAKYGSALVSISDTECIVFGGTTFDENGDKVYSSETFKLSLVNKGDTYLTPIYTQLQSIPIEFESEGWMRATKINTNEIVLYAGRAKNYSGTLVFKYYIDTNKFEMVTQTRCFALADLVKTPKGEFYIPFGMVKGSNGSISVTPPFKFINAAYKPKIKFTSFGISPVFTLGNRTETNDIFITASTKVLDSNDNIHYFGGVISGGAKSGESVFVNSHWKAKVTENSDGLFTLGTWQEDTIPSSLCQNWSNGVAKTLPDGRIVLIGGLWDLSSASTDLQTNPIKYMRSTLTIFDPVTNTYTEKQPTYINNPLSVNVKFINGTMISLTNNPDEILIFGGYKYWSTVTDYHANTCFNKVFKYSISANTLTYLGKLSITDNPDMAISPFRNYAAVADNGTLFCFSSDNLSPDAMGNTGKILNNQVTVFDTLTNTTDEADANGLFKTIDLTKSESVIPAALLESGRVRPTYINLTGIKHSNGNFYIFPWVETKSTITAGIFNPYNKKYNTGIPWQLISVPIEANKMIAPVTTALSTSTGIFSSDDSAYPEMFELKSGKIIVLPGMFGSRLNKSVYINGLGMFVVIS
............................................................................................................................................................................................................................................................................................................................................................................................................................................................................................................................................................................................................................................................................................................................................................................................................................................................................................................................................................................................................................................................................................................................................................................................................................................................................................................................................................................................................................
>G4KKN4_A
MSKTRQIAKNVGRIVKYDALTKVDNNLLASNNAEYTNDKMVADFISAGGTATIASNTYEFNNKFIGKTISMTARNGFHYILLTPVDSGVFVIDGDFIIKDNTNKIRTFSTCANIGVSSIARANLENASSNDTVMFVTYQSKTWVAIQIETTVDAEVYFSGFISVSIETTDITITTSDFIGSKSVIYKNNISNSKWDTVEMNMLHVAPGMTNMTTLKDGNVFFLEMDSPAANSTAGNNSNGASGLGGGTLKTWNNAWIINPYTGEMRKTARFPWFPINNSKCVTLADGDVLVFFGYSVIAGATIPNQNLTPAILNELRPYPKYVYRYSPKTELWSIETKSPTVSGWDKYGLAIHPDGKNIVIMGGVLGYNSALNTSIDVNTYRPYYRYPFIYNTETKKWTKAGKDTANYFIPRSDTVFSNFDMRVVHLVDNLFFVHAFDSCAFNGGDLYNNPKNYIWDMNSYLFTPVTGNPLQCTVPVLEKLSDNRVAIIGGYKPGVNFNSYLNRDNYANTNLAMTIYDHTTKTFSALSSAPISLAICPSTKLNDGRLMIGQPSIVPSYNSTTKVTTQNITGQSFFFYDDNKYHYNTLGVWEIDAIIPSSIMNVYDSSADLKDNTSAATANYIDYISECMGRDANGNLLFGGFYGFDYTNNCMYSSKRWYSYKKSTGINRLSDNQLFPGGQVPLVPCSPNEMIMLGGYGRPSNYPTSWSDTMSSRFYKLNLSTNTWSLSNVSVENLGIAFADGSAVRINDGRIFYGLCNNEAKGIGYSSTSERLYCYNPATDSVTRMADCPYKIRTTAFVYDNVNERIYVFNTLNDQPNRKIYYNILTNTWTDTGKLYPDARYTAGCLSATNPNEMFILNYERAIKYNLVDDSYTVIPHPSQFVMDLIKNTAALYGFVNYSTGSAFSVIYKYVSLNDGLAKNIIMTYKP
................................................................................................................................................................................................................................................................................................................................................................................................................................................................................................................................................................................................................................................................................................................................................................................................................................................................................................................................................................
>G4KKN6_A
MANLSRIAFVLRTIPNLNSEEITGIYPGELFLVGDKKAIFYKQGDGTVISPSEAASTFLTIEGNLEEISDKAKARENLGIKSAALKESGTDKGQLYSVGDFNSFLEESTIISALDFNTYKFKSNEVIVLAKAAATNIPVGLDLGVNVVINVMATGTSSKGGFIAFVSDLANEKASYVLRCSYGTSSRTFAVESIYTDKHKPNLNDLNVYSKETAKDTFFQISNLFSEIVDDDDKEIARLNLGLGTASVLNKGTAKGNVIVVGDGGLGINDNKVAALKSVIPAFYQLTDDSPDKPEVDKDYGVLSFPISKTLTGYLVLSSDGVLSLGIDGADGVELSKVYLANNLPTLNELKALGTENNLSDIKDKAKARTNLGLGDSATKNVGTETGTVAAGDDSRITGAAQKDKNLKDLTDKSIARTNLELGSAAQKTAQTNITDTTSGSLMQVGAFGLGGSGVPFSGEGKDLIAFLKNAPSGMYRFGDSSSYTNGIPSGQYSDILLMDHGGSNSKSAIAVDFSGQVFAICLRADGTSSGWVTIFSDTDFSNNLLLPIGVPIPYPLATPPKNFLKANGSAFDQVAFPKLLNYYPSGVLPDLRGEFIRGWDDGRNVDTGRNILTNQGDAIRNITGKLNVLSSSDEPFSTADLFKWANEGALDIIRTGFSHSSGGGGGAGGGVSGFTFDASKSGVPTANENRPRNIAFNYIIRAK
................................................................................................................................................................................................................................................................................................................................................................................................................................................................................................................................................................................................................................................................................................................................
>G4KKN8_A
MANSRIVFILKRIPSMADPSINDVYPGEHFVTEDSGQLYYKDLQGIIVTVGGGKAAVPASWVYTPSAKNFTFNFEGSNFLEALEPFSSSIRFLTNANTVIGAGQNTITINITKNGSTLATRDFPIVDIIGRELRKASIPGNAICDILFDGTKFRVYNTYGFGSSTDDGSYFFDNNVVVDGSFSVINSNDKKGFVVLEDGTIVVGNDGVKLTNVTDLFQLKGNSTFDGNVNVTGKLTVGNRVYSSKGYDGILLSDIPTLDWSKLTNILPQDKVPAVTDNSNKIATTKWVADYIAYLGLTGGGAGGNGAVIDTKIQSTTATEGQTSFDFEYNADSLIVLSTGHVLVGGEDYTATDGTTIVFTDPCDADEELMFINIGKLDQEKYLTADQINAIITGSNFATVTYVQEQIDELIGGSSDALDTLKELADALNNDPDFATTITNQLAGKADKQHSHTWADITSGLPTATESKSGLIQLLTVSEAIKGTDTTKAMHAAGTRELIRGVGFNGFNGVANYATSTVLTKNSIGRWNRFNQPGIVVTLPVYTELDATGWSIVPIYNYSTGPITIKCPTPEHGFPTNSGIIQTITLNAYSSVFCVFEGNSTLNGESNWNMFGEGALAYGAGLKKVLGVNGYQVLPSGIIIQWGKLSINYANLIQNTYTDGRKTSSITGNGTYPIPFPTSCLFAFGGSNDTANTFVTTVYPANSSGFAYKYESTGGPASAGSNTLSFIAIGY
...........................................................................................................................................................................................................................................................................................................................................................................................................................................................................................................................................................................................................................................................................................................................................................
>G4KKN9_A
MSILTHIKDFFRKSGLKLAKGMVFQNRDAIETHSATLQLSETVNQFESKFTKSDELSIQMVEDSRNTLTEVSALARIVKDLIDEENSKGKSLNLDKLLATYSHPVLLCNSWGTVIRLNALMKNIIPSDKTVVGKNIEEVIECETKLTELDQFKRPINSLDLDVQSYIPYAEDYLTCSLRDMGGARKWLATLSSISIGSKIFVLVKFEKTH
..................................................................................................................................................................................................................
>G4KKP0_A
MDFGRLYALFIAKLYSGGLETITTIFILMVIILVLEVRRVHRLYRSAITRHTTERNTWRESIEKIQDSFLKRNDEAMKSLIEQQNLRNASDKEIKELLSNLIVYLTNRK
.........hhhhhhhhhhhhhhhhhhhhhhhhhhh.........................................................................
>G4KKP1_A
MSQKISKADFGLICWYELSSLKSKFEKATSLHKIRNPKFDHFSDIEKIGKELYPKTYKKILSFIKNNEWIKFDETIKELCEGKTPVIFVSVPQYDIDKDPNKCGRYAFDIIFLPSEIKPTTFRQRFGRFYTDTKPKGERYRPQSLSGTFVVNSGYSDYIDEGNIEVDDIYEIMDAIKEML
....................................................................................................................................................................................
>G4KKP2_A
MSNTENNVNAAAAISSSSDMIECTHKTIIPVLIDAVYSRTPIIIWGNTGVGKTELLHQLARMFGIEPRDRQRYIDQRMNSCDAPDVRGCIFPDKETGRTVVYPPAWIPTAKDGLPRFIVLEEINTIQDDTVQAALYEMLQERRNGDIDLADEVAIFATANLEEDNGPTVELAGPVKNRVKHIRLLNTVECWLEMAEANNYHPFLTAYIRRYGMEKLYAPDFEKNAFRTNRTWSKVNQTISNPLYQETLGKEWGYKHIVPDFVLPKFAAGTPLPVPDYAAIIASIGTTIGASGANEFSTFVTHAQSVLPLMKIFDEGNLIPENQIINITDHQYYALIDMMRRTMIDRHEAGKAINDVFIRNVLNTIMIGAKNSSLLSTEFRQANMLRINQAMKSQFTVKVMQYRSQLGQIGADACEYFKQAGAALSEMAAA
..............................................................................................................................................................................................................................................................................................................................................................................................................................................
>G4KKP3_A
MSNSSKSGIFHNPVTISEMESDFVIQTALRNNLDPRQLLVSHLQEKISEAVKENKIGTDAKWEPHYARVSISPFTIENEGLEELLSEVHDFYLENDFIFPSVLSNAFETRKKIMDIAKAKVNKAVMALSIYYNIFTPIMMLLKNRIDPNFNAGKTYDFIIELDENFNTIGELRFYSPNLGVRAYTDFRSTAYNAEWAANVRQSTLNGVALHEVYHNVLMHNTRGEHDKAYKPIRDLHEEIDQLALTKYTTDEGSVPMSQWEADDQYKVKVLQAMRNIQNMAMDKPINIAIQTASQNASFNIGKKICLDQVIEFNKEFDKYTDNGHKFADLPSPLANYFGSVVYPERGDTDGKTSEEWFTIDNTEENIKKYLEWPSLDEHGNQTEEKAESTRRTEVFERAMQSVRDNVKNAPGGPTDTFFRILNALEAIPTFIDWRMLLKRYIKSGIKTEKTWQRINTRTFAAAGQIRPARKSDAIKVVIAGDTSGSMLDQLGDVVTQVEKIVKSFGSYYFTFFAVDEGITSEEVFSNSKKFTVDRLVRNFKGGGGTDFRSFFKELDERGNRETVVMVTDGCATIPEDRPKGYDVIWVVRESDFRWAEEYLKWGKIVVMSGI
...................................................................................................................................................................................................................................................................................................................................................................................................................................................................................................................................................................................................................................
>G4KKP4_A
MDIKQKFKNVLDFLEAPITFKVSRGFYYYILILILMTILSYTSGFFDSVISIVIFFVVFYFDQELIKRREAKKDE
........................HHHHHHHHHHHHHHHHHH..hhhhhhhhhhhhhhhhhh.............
>G4KKP5_A
MNNFTLSIDSDKFEKNINAYLKFSMNKLYANLAILFLSSIAFILFSDRFEVLQHIVVRILWGVIMFRMLIRILYMNSFITTVYKKKTKLINKIKNSHTSFNVNTLAKSKEHLYKSVINRLRENIQTLVLAKNNSDLTTSFTCKVDALSDSSISILSFELHRSYIRITDGRNILVVDLPVVKSKYEALQPLSILLHSIKVD
...........................HHHHHHHHHHHHHHHHHHH.....hhhhhhhhhhhhhhhhhhhhhh...............................................................................................................................
>G4KKP6_A
MQLTLQDRPLSLSETLEARFKENGINARMLSFAIKESQSYISDLMNGKISLSSSMALKLSVFFETTPDYWYRVEYKYNLYKQRNDKVFVDQTMRNITPISQGYKEFDPTKYEDDRVYKPLHLSSSLYSGL
..................................................................................................................................
>G4KKP8_A
MLIIHNLNIPSTSEEVNQYLKLHGVHCENTFNHPNKLAILLAAKLHERIDVDLDRINPYNQHHENLAWKKFNKTYEYMISVMKSFNF
.......................................................................................
>G4KKQ0_A
MVLTPIKDYRMHKNVQRLSKVLMIIHRVNE
..............................
>G4KKQ2_A
MDSAGGSIKQVLDRETQAVYKLKGKPKNTLKDGVEDLYKNKETDDIISILRCGMGRNYSSEKLRFGKIIQLCDSDSDGKHIEMLLSTLFSNHFRPLVAEGRVYICLSPLYRVIRSGVPPVYFKNDKELESFLSNQLAEDFAFKNAAGKKMNEKNTSNLISLIRKYRNEINKVAKKYHSDSKRIEAVFVNNYDAEEGWFDFELEVEEHKNESITIKGFYEFDNGESYVYLNVPAIETFLEEIENLQELLAEIHEKFFVFDKKNNPIERETMIESVDFLIDKVTKSCTITRYKGLGESNPDDLKEICLDPKNRTLIQIKIGSEEEVKEVLENYMLDKNVEYRQKFLLEHFDQNLLESDI
.....................................................................................................................................................................................................................................................................................................................................................................
>G4KKQ3_A
MEYLKFFPIALLTGGLTIALLLLVDIVKHSSAKKRKK
...hhhhhhhhhhhhhhhhhhhhhh............
>G4KKQ4_A
MKVHVTGLCKKTSKEITKPFDVTKEGEARKLAKKIMKTILFTRIERDHTATDTE
......................................................
>G4KKQ5_A
MSLINKKILTEMCKDRNMQWSVGSYLLSMVIFSMTVDKFSDAVFYSQVIFVLVALYRAYLLYKGKKNAKS
.................HHHHHHHHHHHHHHHHHHH.....hhhhhhhhhhhhhhhh.............
>G4KKQ6_A
MLKVKMDAEDDGKVDHYIGIVHFNDWFHPIEKSVTEENFGFGLKFLSTTDPITFMNDTTFNMKVLLSHAYFNYVGKGNEIRGNRIPYV
........................................................................................
>G4KKQ7_A
MFKMKLTKNAKISGMAGNYIDDVFTTQSSILMGTNFILTYDWLKIGVSAPDSEYIEFTLTEGIESYQLIICDNILIDFISNKSDDFYIQYYYSLRNINKRIKNACGSISYSSPYS
...................................................................................................................
>G4KKQ8_A
MLVVRFPIVHHTLNYDRVVLTSINVERIHDFINSAAEVAYEKIIASYTYNIRLKFLNGKLIENVILSGSMERIVSELMISKVPEVGGEIYRIELSMDFLSWDKTKYHFTYEGDFIC
....................................................................................................................
>G4KKQ9_A
MLKIKLKSENGVLALKLHRCFVARHRSVYFETEYLSNSYAEIHNTELRITFSIDALSDKNLVKIIHIPGGMSFLNTICTDDKSAGFHIRKNSGILSNKILMKFSNKVSRKHLYSAMGIY
.......................................................................................................................
>G4KKR0_A
MMLFKAYNGTKDGFDIQRIIALDIEDAKELDITVGEHKFYIFIRSTGRNASCYEELSGLLTARNSIYIDHSKDDFLDVLLPEFKKPLIYQKRFNRPQKININVRIV
..........................................................................................................
>G4KKR1_A
MLLIKGTLGGDEVSSYSDVKPPKTNVENNYDEISDHLIEISQTIVVSIFYNYVDNRQSSYFSALILKVETDIVIPASFDFIFYVRNKRRIVSEVNLKRKFMDKSIL
..........................................................................................................
>G4KKR2_A
MKIFKRPESSVIGISSNPINAVYHRSIEYLFTKIGGDLLCPDPITIRTHPIWILETTKILKPTYDISYKVMIDHEKYRDIRFFIFAKK
........................................................................................
>G4KKR3_A
MEVYSRNGLVEIITYKDRSPRGEKLYILCRNLANKIDKVIVTAAKDSNIPLNAILPLQFSFEFLHTKMRFNVNFKFQGNAVYKEFLKYKNAIGFIEENPQDPKVTETRLIDYISNALQYVSRKDSSVEDNIRYKEFATKGLVPGNFQVNFRNLKKDLGLIGNLTWMVCESLGEIDTDEVIEKEIEQGAPSVPASGYKYEPYKYSSSPNTKFDYFVNLKAPLNDRNDINRGWTRLLKENLEKTSVMINKLMNLTAEKKVLFGLACTSDLVGKATLYLYVPTLDTLVRELPSDRVINTVKIDENTDYLQALATLVKMEPNELVKSVRNFSSFNILMTIILKPYEFFNINSSLKKDKKYYESPYAILKDQFENFFKYHTKCYELELKVDEGTIFRNISFKNSIRNVNVSLGKYRLHTMLEINNNLQFSIGFDFTSDKCKLGDMLDKARIVSILECIRGFTAITNRIGNLKEDEKFLPKLRVYFNNTKDLSKSDNIITYVGSNNVNNFVIKTINILDNTVKEPKINLDQINLAFETFVAINLMSEEFYISLNNSDPAKVLGSFILEKKDEIEEKLAKVYSNAARMDDRLAKEFVLDSLSNRLHNVCLSKIDFYRNKAVLK
........................................................................................................................................................................................................................................................................................................................................................................................................................................................................................................................................................................................................................................
>G4KKR4_A
MPEMNPDTIRNQVIEIAKGEAVITVPNPVPCSLDTFLSAMTSPEVVINTFLPSDLYDKDSLNEEEFKEIAFSVYTNVLSYTYGATNVVPFSFDDNCPPLARQNLLLQNFIEAGGTKETLDVLGVKGFEKAFSMLLLPLGIAQCANMTDVRKSIEALNKINDGEDRIKNNINVIMGFNIPLETSLDDIEALAREGNIDVNLFLARQKPEFNTVEVIHRFKEFLDPSRVMIQVDFTEDAFRTLLDEGYFSDVRDQLFTVANPMIMELADLREKYWDKFSWERALVKYTFSEEILNRIISEGKMNWAVASVFQVMSDEMILANNDEITFWRPEFNFDYWFKGENDNKELRAEYAKHTPTNETVAWNEVIRRHKDKQELLMLAAITVSEMPIAVELTDESGSTVESRVSNPQNDKPVDQRIKHKLLIPEVVDGKLQYSEEKDLSNFYEG
.............................................................................................................................................................................................................................................................................................................................................................................................................................................................
>G4KKR5_A
MAENIVQQSLEEVFAERFKTYGSETVKERSIPSVEDGFLPVMRRIIYTMYKEGAYPRFTKAAQFVGTTIG
......................................................................
>G4KKR6_A
MKSKSKQLKIISKKYLNALDFYYSNDHSATFVAKKFQLSKNTLLRMVRLGNFEELPDGNIAEKDQDYYMWKNIMHIYKTTNKSANELCLEFNVGKSSFAKNLKYFNLSYKGRSNLIEFKRDIFSKIDSSDKAYWLGFILADGCIYKNELRLKLGKVDYVHLQKYCDFLGLSHNHIVKDAHTIKVIVCDKKMIIDLNKLNIFSKKSCKEIPPIIDPIFHRDLLRGFFDGDGCIKTNLASISLVGSKDMMDFCNKVFHEELGIPLGKVYSDKKVYRLAWYSLFNKQSILSWLYDGSHTYLDRKFSLAKKIGRL
.......................................................................................................................................................................................................................................................................................................................
>G4KKR7_A
MVGMSQGFRKLNPLIDPQGNNGSVDDFKSFAAMRYLELRLSAFTRDVFFSNFSEKNNNFVPNYDKTHLEPEVFTPVIPTILNNGITAIASGFVCNLPTHRVTDIVEVTKRLIADADISDKELAKGFYPDFPLGATIINRDDLIDMYTKGQGVIQVQATLEDGDFKGKPAIIVRDLPPEVSVNKILEQIRFGLTPEDVKKAKKKKTLTKPGCLIELIQDVKDISTKKEGIGIALLLKKGVDSGTVKNVLYKSTSLRYSVKYQANVLIEGKLESNCSLKKLLSTWVAFRRNTVRRILNIKIADYSEQQSLKQALIKALGKIDKVIEIVQNASDKKEAIDKIRKLLSIGFNQATYIVETKLYQLSKMSVQDLKDEIKTLGEKIKESVETISDDHRIDEIIVEEMDRIIEKHCKKEKRTTDVINITSSLDDVKAFVQPENLVIGFAKEMDDLDNAGYSSNAYVFAKSTDEIISGDTRGRKGQNFVPSTVKKVIIETFTVNTHDYILCFTTDGKLIIRQGYEFNMWNKPIGAILNLEGRRISTIIPITEKDLDKYLVFVTEAGYMKRIPVDGFDLNRKAAVIAIKPTEGDILKAVSLSLSEIDNVFVYSNEGKAQRLLASQIDEMTRASAGRCRLTLGEDEYVVGLTVGNTDTTKILMCASNGKGKIIDLEEFPLRRGDKGRRSMLKAITLAEGEMLIGALIVKEEDSVAFNTSNNKIVSLNVANVTTLGRNAKGMTLAKPSEGEIITSITYSN
.............................................................................................................................................................................................................................................................................................................................................................................................................................................................................................................................................................................................................................................................................................................................................................................
>G4KKR8_A
MFVTKLLNKFFKKDAKQNKATKTPNDDLFRGQIQKGIDIQVPNKLIDQTPKFIRHEDPQPITFNKTQNKSRKQSKSNYLRAKVRPNSRTQNAGL
..............................................................................................
>G4KKR9_A
MFTTIKDYLIGSTIKAVIFTLAMVSVTVGISIPVTPASTIGTPTPDLSESDIQNLIKEADARNKELTTPAKPTGAFFNPKPVAENSKMYDGFRMDDIVDLIYYQHNKIVEREKISNLVQIVIEEAPKYGNPPIHVVLAIINKESTWNSKARSGSSYGPMQVHYRVWGDYCNLDSAKSLYNPRIGVRCGLKVFTYYLEANNGNVNKTLQRYRGSDSRTNNRYARDVLRTANKIKTVLSS
SSSSSSSSSSSSSSSSSSSSSSSSSSSSSSSSSSSS..........................................................................................................................................................................................................
>G4KKS0_A
MKLIKKVMCVVGFSAVTFLANADDISTGVKFTKENPVGTVEVQGKRFPVYQKSLVVNVGNQDGTNYVYNTQYQTECLNEMKVSKDLLDKAINALPQDTEYSVFHFYRQSTNSNKVEEGCMLSVNQSNTVSIVDGEFHKVLFTGKPVYFASEGGATFVANANVTQNTREVMENAIGSMTPPKEKNEQTVFHSTLPLEKATTMNIAKLQIISASPELLVAKGILPNVKDFGPLRTMMGLEDCETVLASKTTAYLAKKANDDGPISETSLYIAEQDGKTMDYGCYAMIDGNKGAYFLPNGATEGFMVQFVK
SSSSSSSSSSSSSSSSSSSSSS..............................................................................................................................................................................................................................................................................................
>G4KKS1_A
MLNLNLLVNHIKARVGFTHRKLELSEEAIIACLQQETLPTISTYMPFYCMSSCNLGTDKVAQNMNTYWIEAKSDEFDILDVTLVMPPVRGMNSSAYMLTPIGADYQTIIGAITTSKFASTLNSAVLNPETWQFLPPNQLRVYSTYSLTELALVLKTTHRKDFSTLPVGASEMVKKLAYYDVMMDVFGFRKYFSQLNTAVAQINLNMDELSSIPDKRDDLIERLRKEQLKYSPTKKIYVA
...............................................................................................................................................................................................................................................
>G4KKS3_A
MQVRRKSTKKRIKPDIPLSESIFRRLSLYMLSEYKNRSFLSKLLVFYEKVNTNLYSEEAELSDYFLFTSRFAEIYVEDGITDIEAIYERLTESPKNADIIEELMEALTDELEEGTFDGVQASNVENDIIDRLNFINIAKHVNRIKKHVSRFEAGDYESYAEIVAEMGVACKNYSREVVSRATTSLTIPDLDTQNLTQFSNSLGRVRDFMNDPKRVVKTGIKRLNKMINGGFQPGRVYYFCAISGGLTFGSL
...........................................................................................................................................................................................................................................................
>G4KKS4_A
MGKKKLSQAEFCERINKTHKHPYKVLEDYKTIDTPLRIQCLRCTNIFKVKPKDFIGSKNKKGTDCPKCSHPSKRKDVNDLTQILEDNGYEMLSKYENTHSKVLFKHLKCGNEFLMRPNNFFIKGNRCPKCTISKGEEIIEAWLKDNSFSYTSQYHPGKNKIGSNFLSFDFSIEIDDELILLEYDGRFHFEPKSSKADHIKKFNDQQNADYRKNEYAVNNKIPLIRIPYFDLKRIEIILDTVFNDYLHSSNTCNKCIMESTSQTIGGGNIDISKYIVNFWDKI
..........................................................................................................................................................................................................................................................................................
>G4KKS5_A
MNINGKSGLLLNTALWAMKYNPNIRCFDSTKQPCVVYISQENDNQETMERMISYVDGVGEDGKAEDTDSLLERFRNETIIDGRWILKIIYKPINSITTGDLEGIINEVELELNCEVKMLVHDYIKRIKPSNALGDIRLDIGEATNELSALAKQRKIPIVDANQLNREAYRTLSGNDGKQKKNQEQEGRGGKKTDLGRNLDQSMISESNMLIENADVVVAVNREYDYQGVNAFLTFKDLKNRSAKGNNSPMNTYFAHPFDGLNSMRLVEDLDLPESASFNNVIDAFGGDSDYEEDDEYDSGGSTQGIDEEERSSTKRNNGNVSKKRGDNFKNKFVKTKQDFNKKGSRKSFVEEIDEDD
.....................................................................................................................................................................................................................................................................................................................................................................
>G4KKS6_A
MFIFITHKQSTTAINDKIFKDIDNRPMHLVSWFRQEIVNKYEYIAKPTYKEFPIDLFSGSKSHMIMKRFVSLTEVVSNFTL
.................................................................................
>G4KKS7_A
MHIHRIDELNKYERNNLIRNIFMHIHGLMLYEAQKIREASFAHIVIITLEENHRTISIKVKERKGIYTERHRVFIIRRTYPNVS
....................................................................................
>G4KKS8_A
MFHRNFGLKKTFDVATLETQKALMKAIKNLAFEYKPTYTLESLLNDTFLIDRSNKNEPFNSVMVYALGGWPLSHYEEFTKKFGFKDGVIKVFIR
..............................................................................................
>G4KKS9_A
MKIVKELIHNVSQKITLFTNISENDILYHRKQRLYRETIFRQTRYDVLDTLPDYYVEFKELGTRIETIPICIGYTNEINYLRAYIYS
.......................................................................................
>G4KKT0_A
MKSITLELISIHKLMEQGGPCPFSMPETYLNDKEKFDNQVYQVYDYLNMTRLSSDASLIDRSNNRFSGELRFRKFNEHDALSILFNFKLVIHI
.............................................................................................
>G4KKT1_A
MKKIKYETNNRSFFLGMRLYTYELIINDFRNIEKRTILNSFVDSNNSIDRKIMLEVLSFEGERYSRPTIYPNSSYYTIDLITSGIDLMTDHKEEFFPTVIISDGWDE
...........................................................................................................
>G4KKT2_A
MFINKTGRDGLSDFIYVRDPDAQFEAIDNYIRIFFDDTYFIWITRYFHELIKYTDINKSLYMNDLNAPRPVDPNDDFNFIFSGIVEFDYK
..........................................................................................
>G4KKT3_A
MKIFTSKQIVWPGEGEDKIEQYLALAKIIMRRNAISQANKSLVLSKRSYSVTHCLEIIKVDFNELIVNQDIFTLDINDKDIRSRISRKIIIGN
.............................................................................................
>G4KKT4_A
MITVPAAIETLVDKSLKEIIVRIAADKARAYSISEVHYDLIDILKEVTNSDITKIVDIWNVDDHYHARAISEDYVGVSLNLTLGEVDY
........................................................................................
>G4KKT5_A
MFIRQRSYILESSISFHRVCIVKSFSASLVRENNLSTTLEDNLKDLFIRDMGVKNGFKRDESHFLSFGIYKPQAIYLRYSENENSKIQYRKSMSSTTKPIQQI
.......................................................................................................
>G4KKT6_A
MKTVKFNIENPCPRRPSPFNKSNLNMFIGVMLTTSFLEVQIRSYDPIMDSEYREPIWINFKGD
...............................................................
>G4KKT7_A
MKIRQIDYSKMEDIRSNRIKKLHTPYEFSKFFNTYRMACALKSSSIRTKPNYLSPLFENNFFFQSPKPTFDSLLEVGDHNGTRFFLTLKE
..........................................................................................
>G4KKT8_A
MFVNKLKLHTSKDLNKLEDGYTHSIIESTNIKTLGIFSNDLATRTDTLSKYHTKLEALTLHYFLDINPMIRYHWKFLDIMNSLNQTCRRPKLLNLLRNAPQSNDFDDYLLNNRLPPIKFFIHTEDNH
...............................................................................................................................
>G4KKT9_A
MYITSVQLMLKPKSNNPSEVRVVNSLNADVLKIAGSEALSRQLSLMDFFSVAHLPSTIIEELKILPVFDKFHITIKDQYGDSATSDEDECDEEEGEYASKGTNEIERWGIYNRRYNSHDDLKSDVDYKKLRSMVFHIEW
...........................................................................................................................................
>G4KKU0_A
MDKISIYHDNKSEKLRFSYKIIPLQTKIEQKKFEILAERLSILENFPVSGHLSELEIVSPIYNISIDPWDLYETCSTSEMTNYSMTSRVKLFIIGRS
.................................................................................................
>G4KKU1_A
MKVYYAIYYPIDNEDDDYSPEEVRHLKENEIDNTLKELRDDSLTNDHISECMRALVQLWRGVPFILTFMGREYRSQTIFISLPEKSIFKR
..........................................................................................
>G4KKU2_A
MFIYKERFHHSWKDVGKSKPEMKIIYMKESIRVIYELRMHIFFGDTVSVFTASINLLFRGFTFSIDTKAMDNNVYIPPHKKCMFR
.....................................................................................
>G4KKU3_A
MKIISVGRTLRCFPRYERLLEREEGELLESTLRLTYKVVGDIGEDTHSATLICNVFIHCIRKDYAVKEVMRQFVIKPEINFL
..................................................................................
>G4KKU4_A
MKIIRTRESKTKVRVKARDFELYYNHVASACAGLDWQGEGENHHDIIHLESNSFPDFEGIYHVVTFRNTWYANENL
............................................................................
>G4KKU5_A
MKTYKYPLYLLPTPYTMISATLFFNTPKTYDNIVKFIKTEGKFSSIIKINENHNVHITFKWKRVFFNENS
......................................................................
>G4KKU6_A
MKILKGFRKKVPNTEIITNTIINPKLVPASEALDLFEMSYAPLCMFCFYTEDVDNGGWGDNEAFHVEFRKNFLVNPRK
..............................................................................
>G4KKU7_A
MKISRSEKNSAGIYREYKTPLSFIRDLDLMLDDIAVDYARIFTKRLNYPHTAKWFVFDKNWLVNSTM
...................................................................
>G4KKU8_A
MLTVQIDFAIRPIPQIVRKWAMSVANHKLQEMELLKENSYHAFYSNICEEFFYNKSDNDICFFNEFGGLQESVYNMWKRRLI
..................................................................................
>G4KKU9_A
MKSINIYDENKYNDEPHSKTASDTLVIPKSIIYDWVATPFSEYTKGILVTYQTIPGTTTARNGRVYSKGDFMQFNIYPFIEGVWDSNHVST
...........................................................................................
>G4KKV0_A
MYLHKAKRYYSSFKDFNEYIKNGRTLCKLKLKGLIHDMINDDEENYSAHTIHTYMYDVDFNYNQRSPINKNKPIIEISFVKDNYL
.....................................................................................
>G4KKV1_A
MKTIRTIKHLPFDRYNEQMTKTFLLDQPISKIFMIRKDAEDFDNENRSYLFYHQKKISPTEVIRMVDIDNDVNLFKEKHVHFKN
....................................................................................
>G4KKV2_A
MYISRTNEREMNFKRKSNPKTVREIYTNLLHDDFSLPKYKMYFGFENELKFSNVTIMFKYVKRPFHSLQTIFDVNVEMSNRWKSPKVSAVIQDDSLS
.................................................................................................
>G4KKV3_A
MKALSIIDDEEREGSIRDYDYKILEPINEILEDLEEEIMISGIGVTMVDTFGMDESFFDAHIFPVDLKESFIRFM
...........................................................................
>G4KKV4_A
MRRLKGKVVGIDNLLRWDRQWGGRMWLEGSAFNDYDVLFKDTVLEFKLADTFEDVYSPYSLYLTTKDVKNVRVS
..........................................................................
>G4RH89_A
TIGSVSLTIATVCFLMQIAILAMTVTLHFRQNECNISANSQVVPCEPTTEKEVCSKVVDYRSWSKPQCQITGFAPFSKDNSIRLSAGGDIWITREPYVSCDTSKCYQFALGQGTTLDNKGSNRPVIDINMTDYSIDSSYVCSGLVGDTPRNEDSSSSSNCRDPNEERGNPGVKGWAFDSGDDVWMGRT
.....HHHHHHHHHHHHHHHHHHHHHH.................................................................................................................................................................
>G4RIL1_A
DVIETRHVVNYKTRSESTLESFFGRSACVTILEVENFNAMTDADRKKQFTTWA
.....................................................
>G4V282_A
VEDPQKGVHSSWLHSVSLQGKDDPEREVLEWRFDSRLAFH
........................................
>G4V2A2_A
SLQEQIGWMTNNPPIPVGEIYKRWIILGLNKIVRMYSPTSILDIRQGPKEPFRDYVGRFYKTLRAEQASQEVKNWMTETLLVQNANPDCKTILKALGPAATLEEMMTACQGVGGPGHKARVLAAMSQVTNSATIMMQRGNFRNQRKIVKCFNCGKEGH
..............................................................................................................................................................
>G4VUY5_A
VIPPKEDPYAGLKFWSIDLKEKLSLDLHQFPLGRKFLPHQGAGCSTVRKRAVAT
......................................................
>G4W936_A
MMTIHEDLNQVAVTGEVYHEPTTISTREGLLCSFRLKVSKRIKSGGQPVGKDCYFKVVLFDKQAERWDPEIFAGTRLAVSGELDEEVWEKDGKTMKATRIIGRFVSVISQPGVSRE
....................................................................................................................
>G4W937_A
MTLPVALTVWALACGPAAPDYPVVGNRWSYDRMIVDAADQALLSRITARAVAHVETTFDHTKVSRENARGLFQILEKDQAYLVARYKVVGFQWDRPRDSATLGCLYMADLIKRFESKKHGIMAYNAGPGRMSKALRAQKETGQLELPEETAGYWPKVLSGRW
SSSSSSSSSSSSS.....................................................................................................................................................
>G4W938_A
MSPNEEKFNAVLAGLCWTSSGFIALAMLSNLLGVQYPDVMVNAFKAVVSWTIPLFMTVALYQVWRLPDWRRYIAIPASLLLIVSGALMFEQIAADAAKKQTQDTIAVVHNSVAWKTAEAEYNAVLTDYNQLAGRKFTSDYATEFRKNEEAKKEKWAKVEEKSKALKDLEPAVTVNVHGPFDFLGKEWAGLIQSVFLIVYAVVNEAASLALSHRPTVKQPKKQEEKAEDPKKEFTVDDYIEAAKRLGTNGTLAGYRIVAMDTKQTEYLCKMLLKEAISQGKIRVKTGARQASETKEGGES
.......HHHHHHHHHHHHHHHHHHHHHHHH.......hhhhhhhhhhhhhhhhhhhhhhh..........HHHHHHHHHHHHHHHHHHHH..................................................................................................hhhhhhhhhhhhhhhhhhhhhh........................................................................................
>G4W939_A
MMDDKLTEAQIHSACLSFRHDYGLMTEEERRKLRRDCRDWHEALSKELRPERGEVVTREAIGDAFHKAKFDAETDYRPQPTEIGLDAIYALQLPAPVVAVPSVEQGEGTS
..............................................................................................................
>G4W940_A
MPLTTHTGLLRSGITFVWLKLKCGPSSTPSSPPRPTRPSCLPHLLPKAGGTTPTTGPSLEWRRGNDPPSCFPSLVLVFFAPGRSFREAWCSTGHVVKNTRPSLVFHETTVYHKQGGGMNYQEMVTAAMVLLKDGGTRRFARKSWVSGRTIRWFRPPVDPEFPGGLVPASGKTWLSFFILEDEDTKTVQPWVAYHDDHQATDWYLVS
..............................................................................................................................................................................................................
>G4W942_A
MSIWDNLWLDAHFKKLKPGLYLILGGAGSGKTTLGKKIGSRFGYEVHSVDSYFIGDGEYRVKFLVNKQTHGVAPLIDASNQASWWDWDRLWSDFMQWATEAKPIFLEGALLGPVAFHPSVKTVFLYHHEPGERLKRILERDAAKRTTAEICARFLITEYSERLYMESISKVIEKKGVPLVWHPSTGRAFLPMEVK
...................................................................................................................................................................................................
>G4W944_A
MGKGSVLVDIGASVGEWGDEILPQLIETKSLLVCMEPASWCLERLAQWVNDRGHGYATILSAAITWRQNKVQNLSVADSYLISHLQDLPGTPMERWGGHLVRVDPVVGLTMKGMMDAAGFDSVDLVKMDIEGAEVPVLLQSEDEVFDRVRNFAIAAYHEYQGKLTWEILEPFLISKGYKVLHENEPYREFPAMHMIYATKDGSF
............................................................................................................................................................................................................
>G4W945_A
MVEVRLLCYKHGCTYLMTTGTPGTKNGLYWSLKIDSGDDLHLCDDVALAVTNWYDLPPPCNWWLISYFAAYERRPEKGWWRYPTEDFYAALACRFHPDLRKAYIEAREAVRDGLVPETGAQDDILIKELIRASGKQIWNTGWDFAQHTGVSDSTFTGPHDCAYRSKYFIAERR
.............................................................................................................................................................................
>G4W947_A
MNNPEANLAANRKVLEKINTHLHMLRQGILPPDIASQALMIFKSKDKAIAGMIKAREADKMNVEHIIAAYEKEQP
...........................................................................
>G4W948_A
MQYQQAKAKNAKQRKVLEAAKARILKAPEVDPLSGVIGQRLDDLKKQEEDMEQTIVIGRQALDMFDQYVFGEPEAKPMMRTFGPMPSFTWPGH
.............................................................................................
>G4W949_A
MTVAEAGKRGGNPHPRRKKPPRGKTASKARGPKRLRSSFARLRRPTTFFPRGARRSPSFGQSIKPSLGHCGSAFGGQDFGRRGHICFEGLKGPGQQHGIVHRGFFS
..........................................................................................................
>G4W950_A
MLSRTDSIARMISIRVKVISYSQKNTPDPLRGLWSAVVGTKSPGHHDSIVFGQLRAVHKHRGIPQVFRKRRTIDVICHRPKAQGLERCKVGAPHGDFAVPHKNFILGMVFNWFGHGKLLSTLLGHHQRAHTGPEERPQPGGMGSDPCVGVADILVNLAAFDQSRQEFGVVTDEPTATSVGVGVVASGLSDSVSGYVPLGIDANLVVPSVVFDFLDQLNLGHLELLRAFSPFHELNIHPPYRMHNINRHRITMVW
..............................................................................................................................................................................................................................................................
>G4W951_A
MPTWTGREPKYKTAEELANKIQEYFDTCGEIPVLRKQDGKDVALLDSKGQPVFKRVVPTTAGLAYFLGFASRQSLYDQTKRKDDPESLSYVIKRALLMIESHHEQSLSVSGAPVGSIFWLKAHRWIDKPEPERGDNTAPPIRILFSGKPDPADLDPETNDNLEISSPQPEAPSGD
...............................................................................................................................................................................
>G4W952_A
MLALPWARPEIQSFSLVAGYGFGKSTTQDMILSDLANRYWQHDVKVALFSNTIALLKKTVVADFVKWLIQSGSTYHYDRAQNVITIGRMTFFLLASGRPEDIYGTNVHVSLSDEMDELEQTKCIEAHRAIQERTRLVLPDGRKPFSVFTTTAQGFKGTYQIIEEYKETGTPYALVRGKTRDNTALDPSYVDRLYALYNENERLAFLEGHFVNLTSGKVYPGYDESRHMVDPFDIHPDETIHIGQDLNLGYSKALAFIIRNRNLYAVKEWSFEDIGRAPERFRQDFPANPILWYPDNSGKAILGGYVEAADAYRVEIVWTGRNPAILDRTFAVNLAFRSNRLHVFKTLKQWPMALKTRGYDKKGVAEKGTGPSAPDHICFIGSTLIATDKGMVPIRDVQVGDMILTRKGYRRAEAAFCSGIKEVRRYNLAGHQLVATEEHPVFTVNRGFVPISALMQSDTLITLDPWKTNESNQSSSADESTADTQTQNEGPTAFTTRAVKVGGDPICTVTSGRLHAGPSRRGTTFITRMRIRETTTWKILNVSLVVSTCMGTWWSTLERTAKPFWGTCEKLSQRPRNGIEAPKAWPGTRPTEMATEASPRSSACVNIAGPRFKERLTRGSVPKSVLRPEGESVESTTRQGSANTAGRNSQSTGIPRSGSVEALVESVTFGGPVPVYNLTVEGEHEYFANNVLVSNCDAGEYATFWIIANQEEFADLYELTPAARKDED
........................................................................................................................................................................................................................................................................................................................................................................................................................................................................................................................................................................................................................................................................................................................................................
>G4W954_A
MDRVETARGGPTSVGRQPRAGGYRPRRERGCLDSEEASVNPVAPRSFAGYLQSKGTSQGFERMRRRGIVLPPFQVEQMAAKVVRVQIEKMIAGWRKALILEATSTGLGVKDAVPELASESVERMKARLAELGAASELSEDEARIRIQLARQLAEAQEHFFADFFEDASERLKTHVAYALTKDDVFRDRLDTIRAGYLDSAVERIYGGQSDLRKKFIGIFEQWINGERQDLEGLDGLMDQISKEGLNFSRFFARDQFSRFNKSLMVASYEDAGAKWIRWVTVGDARVRKSHRRLNGKIFAIDDLPMEYMAWNCRCGFLAVFELTSRMVVTPGDGIRLAA
..................................................................................................................................................................................................................................................................................................................................................
>G4W955_A
MELQMRVPRCVRTHLPDGRHPGRRHKAGRMIDSAKLPPVGSLLRGARLRMDLTLKDASCRIGIHMLLLRQYEVGERYPSHKAVRRLAMFYGLTLKEVYERFAQEDFTNERSVSAVPATATKPEMGA
..............................................................................................................................
>G4W956_A
MNEAFQQFRQLQQNQKWAHEKTRTLSGIGKALEDAIESRLDEMQLRHPEILEQILALHLSIMYELNPSLEPKEPEPTPEPTPEPEPEPEPDPEPTPDPGEETPEEGETTDPS
................................................................................................................
>G4W957_A
MGELVQKNVAIARSGVQRYLRRELPALKVGPVPDQHKDKKEFHVYRSAPLIADSKDLFTRKPFIYTHKAYINPSNFTENVQGWTGDEATVELNEAKTEAIIRTGLTIGGEEAMDAFQNRGEREVSPLYFGKFEWKDGVSPDGTPYEIEMVELTGVNHVALVPAGRGGPDAAILDHLEQEPGMLTGIWRFIKRLLGGVGDELPNTFRTRLEEISKARATYTEESICDAAKILWDCITDIPFTDDLGLLQRYLSDIKGLARGNDKGVNAVTDEEAATYVKLVSDLYEKLDQQSLEEVTKQGEESMAKSADEMAKEEEDKKKAASADADKEWADLASKMEEHRKAGGKASDWKMGASKDEDETEAEAKREEEERKKKEAAAKDAEAEETKKKEEEEAKKKADEEKAKAADAAAVADAATYGAPWAMRIGPTQSAPASDPGLKVLGNMGYGPGKEKK
.....................................................................................................................................................................................................................................................................................................................................................................................................................................................................
>G4W960_A
MMGAANQVVIQSFLDRKYTVHFRYTKDTTDQAGNPVKSGDPIKVGGVYKTLTIPSIYTAPNGKNIVIVTKEDFDAIRQDLATYLEMGQHRKGVVVLDDIPQGYWDPAQQVADARAKKAAAEAERDGALMKVLELEEEVSRLKKLLTETYGWKE
.........................................................................................................................................................
>G4W963_A
MFFTQTKLQSFLSQVFYKAPEVPWIIPLQGNYRNPQDTDDSPEPRNWLTLAQKVDSHNGVKPDTWIGFLKKDSDPRVAAHYGTDPDGVTTFSRVFVNSQCRLQIVGRQAEEWAETVKHWLQRGDVQELLEGMDAQLYADELGRIEVSNFAQGGLNTVLAYNVFFKVEWASTIDVANQPLITSAEFTGTVVVQ
................................................................................................................................................................................................
>G4W966_A
MDDTFDDGYESKVFAQWMRSAQKATKGQFKSIRVSVQDGFGPFAPRDGIRLMGMLQNDPLGEETALIEEHIAKQVIRGKNVTFMADNDTIGRMSVITDTSQDINADPLFIEKPILMQALIAKVVAYVVEKYTPPQKDTVPANG
...............................................................................................................................................
>G4W967_A
MPEEVRMTSSIYCIRNRLNGKMYIGKSVNVDRRVVQHFKPSSGCVGLARAIKKHGKESFEWEVLQDGIPEHLVNDLESFFIWHFKTLAPSGYNMTGGGDGFDSDALRIRSENVEWKESMVARNRRMASDPAWIARNAEQATDVEWKRNHAKGLERRASNPEWLAKVGKGPGGGPKTQEALANISEGNRRKAKDPVWLSKTREASRKRGKPVVCVETGMVFESISRATTETGIHGSTIIQACRGTQKRKSASGYHWRYATQEESESARRGILHG
.................................................................................................................................................................................................................................................................................
>G4W968_A
MWEVFFASLALTTDENSFKKGLGILNSFANLGKTGVAGVVGLGAAFVALGASTANSMTKLDATAKQLGMNAMVLDNWQNAVRLAGGDADSFTASLMTMNEAFRNLKIGEVKEDFIKATGMSGADFSKLQSMNNDQRLRTIWSALEKVQDPGKQQALIQKIFGQGGVELFTRLQLQRRPEPEAFSMAADLNTVFQNLKNTKEGKTLQFSDADIARLRGIDRSQAIGEVWSRVSSIQDQKTREDVLEKILGTKGAQQFAALQKPGRRLADVYTQAAAMNPNTQQDYDVAVAGNQAQNDISVSFANIVKKLGIEIEEALLPELQKFAKWLKDNKQGFSDFAQGIGNVTTVLVGLINGLGGVIGNITGWFGEAEKKQKYLEHRKMKGLDMTNSQLSLLYGAGNENEYYKKFAAGELTIDQINKIDASQTRFNLFKAGKVQLAYALPDSVISAIAQKAASMAQGLYPGLKLSERDPQVASLQNIVLKEAVQKAEILLKIDGSKPLTKAQNDQIIQALQTAGILSVRK
..............................................HHHHHH......................................................................................................................................................................................................................................................................................................................................................................................................................................................................................
>G4W969_A
MADLATAVLSGASVALNLVRQFLSNPSITYVPVVNGVPGPPQTVVMQVEVFDELLANQASKMLLIDVSKGKSFLNDNIAPLPRVWEIKGYLFPLIPVTPLVDQISLELLKQTIRDASDSRQVVQFKPVSTAITSQFFQAFQSLASQSVTGTIPAVMTSVKFSYDPTILNKTPFQMTLQKIDTLSAVLDAGNNLIASPNGSITNPAASAASNTLGNTANSSVDVGALQ
...................................................................................................................................................................................................................................
>G4W970_A
MDQSPILRLVPLLTRSGTRQTQAWTWGPCNDLPSLKSLSGRYSDSGRWVLQLHLCLKPPPRPVHVYLQVVPGSLEHLGHPPHRRDPPGRRLSQHGVVDGVQGLLLQVDHHPRFHRAKRSGQSDHGGVRRMSLIIGNQFPLFDKIVNITLTQKTGESSYVLCPKVGRKPTINVSGKIWPSPILADLDVRITNLYTGDTPLDAYKYLKFEAGYAGSLAATIEGEVVNAYQETPGPDGVTVFKMLQGGFTNWTNVTMSQNWPAGTSVNTILSDLAGMLQLSLKTTVSASLQTAVPWSFTGLVKDFLTQISTVLNITLYPSGPFLVAYQVGGNTGLVHVIQHFITAPRHEASGYNFTSPWDPTLRPGDVVVVDTRYMRQTYGGAQVGNLQTRFIAQTISFDFGTTDETNSMIVLATEEPA
................................................................................................................................................................................................................................................................................................................................................................................................................................
>G4W971_A
MSDLANPLNIFDFFGVSELQAFRSIISDAFFADWGIVKKVNGQTSVDVEHAVLSVTRPGVVAPSRVLDALVTTDVELLWMSMSGLAVSGTVKEGDLVMLIGFRDLLPSTQGVTAPAQPPEFWHYTQQTLKAIPFSGTLDRDVQFGEAGGKAFLRNRSGSLFTFLNNLTTHLNTFANSSSTATTAPQIAAAAAILVTNLGNDLTYLSQLLEE
SSSSS..............................................................................................................................................................................................................
>G4W972_A
MMDFTMGSSAPGTSTSFPKWDLAVTSGIVSFISGNPGNVQAAAMAAFIQLGSIPQLPTIGVPWAEFLTKQATFGDLDAAIRQSAANAGVSNFAPQYDILNGNLTVTMKAVQQAGR
...................................................................................................................
>G4W973_A
MSFDIGGLTWTPETASQHGAEILSAMNALLQAQGLAPIVATPANALWLFMLAVGSKEQTQDENLAQAINSFNLALASDQQIVNLLPIAGTSLIPGAYSTVTMRVTAGDGTVIVPSGIQLPYGTVNFLTTSGITVPTSGIGFVTAICDTLGAVVVPANGLAAFGSNVPNLASVTNPAAAVTGRNVETANQARQRLINGQTIGWNLNGVQQAISAIPGISAARIYFNESTSENLVLTGAVVIPPRHARIIIAGQDSSGYLIASNYLERITPPTDGFMSQSYTFLSGQVFHVYFDEASTQNVFVRVIYDENVPQQSGFGTVITETLTSISFEIGQTISANTILDALAGFQYASLIDAEVSLDGVTWTNKVETNADAVPAITSVTTVAG
.................................................................................................................................................................................................................................................................................................................................................................................................
>G4W974_A
MNDQDLASQFDGPYSQGLMTAIQAEIDVRAVIIQYLESLSIDSAGPTELSTIGGIIGYPWPAAPTGTFDGNAFVFGSSDLFPSISDIYGFSGASLPGTGGIFTSSTPEAGNIIPISFYRLLLSQVAYLKATGLSYTAIDKICYVFSPDYMFFNPLLEDNIFQLGAAEDFPNSSSTHGLSGVDIIYHDQGGVLTTAVSGGVVDSDIYIIFNTPIGSGYLWILQALFDRFTTAPKIYVIQGGL
.................................................................................................................................................................................................................................................
>G4W975_A
MVPTPTFKNLPLFGASASLVEPVLATYQGGFLPGQVFPAEYENWLMNYITFNSLANQTTVQSLVAEVISVLTAASISPTPASTSQLYQALNALYATVGALSGICWRCSCAKQQSDLCAIQLDHDWDLHRVWFFYPDRAAVFCIL
................................................................................................................................................
>G4W976_A
MKNTDLPVFQELQLVQGSSFSFPFFLGVPTSGYQFSAYLNVPDSGLILFEVQNNDPQNGGLSLNLPATTTVEIPGGTYPWQFSFTDLGGFVTTWYQGTVLVLNQA
.........................................................................................................
>G4W977_A
MSDLRNYVEKAAVLSGIRGAQAHRVTTILLGAFDEDLAKKTSAFDWLEGESIEDRLLVLQHLLDFPGADKKKASYVFDVFRLYAYSCAVAKGYTHLEETRDALAAFLAIQEQDNPEVAKVMTVNAAATALRWG
.....................................................................................................................................
>G4W978_A
MCALLSLMTGAASISTYGFDWLAFLCAWGVIVFTASIFWETSILKALQVATFFLIGTILTFQPDGSTYIGITILAVSWWYLYTYEFMAHGAVIKTIAGITGMVVCLAISTEGDLISIVLRSTMTAVLTMAIWINAEDLIEKKKRLAILEEERENARLKEENEAMREAGLILSKEVRLKETGNGPKG
HHHHHHHHHHHHHHH.....hhhhhhhhhhhhhhhhhh....HHHHHHHHHHHHHHHHHHH....hhhhhhhhhhhhhhhhhhh......HHHHHHHHHHHHHHHHHHH....hhhhhhhhhhhhhhhhhhhhhh...................................................
>G4W979_A
MGPRVKTVADAVELFESLATEVKEQKTELREHKEKQEGVNQAVQTQIFRVRLSQRGMKGEIALVRQDTGEIKKLLQKQRMSWQFWVGIAVAAAPGIWGIISDILKSKGV
..................................................................................HHHHHHHHHHHHHHHHHHHHHH.....
>G4W981_A
MSPGPGSVDLELGRVLHVKRVGAFKLHVGNIPLGKRADGRMRTEVREPHFKPLVGDASKDGVGRGNRGKVVRGTLEGLRLLVDADESQPILVGKLGLYLGEVALLVERFHGVLLLPGVVGHGPSGQADAQEQSSNEIHLRPPCPASQSRILPDSSCQGAH
................................................................................................................................................................
>G4W982_A
MYFVPGYNRGYLISRVLGLGPLYELRSSPPPTVGLKPSGRIVTDLRSSQPPTVGLKPSGRLVTDLRSSQPPTVGLKPSGRIVTDLRYSQPSIFSLPENWSSVRLYFVQNSFLVTLPPGWSVPRPRAHCDESRAGVS
........................................................................................................................................
>G4W984_A
MSTNEEQYELASDTKLETKDLEVQIVQTIEDVPAGTIKNALVRLSVTDSELAKVKSEVKAVLQTWDGTKKSYEAIKRARLDLVPKRTAIVKEAKAGREEAISVQKLWIGAEKALTGFYAELESECAEFEEKYLAEERRVAEEKAQKERDRIQGLVNQLTPYEWEGNELILAQATPEEFADILSKAKERFAAIEAGRRAEAEREEREARELAEANRKEAERLAKIEADQKAEAEKLRKEREDFERQKREAQEAANRAERERLAKIAEDERKAREAAEAEANRLKDAADARAKEEAELAAKRAEEAHLAALAPDKEKLEAVARGLESTWAKLDLGLTSEEAQGAYIAAETTLKEVIRILRSVK
.........................................................................................................................................................................................................................................................................................................................................................................
>G4W985_A
MEVVTDSPQTKEVSTKTAAPMPAMTQSTMPTVMSSQELVTFAVMNDKVEMLDKIIALKNAEEDRAAKIEFDRHFAEMQKDYEPVRRSTKGQFGVFADLNAILSTYGPILARHGFSTSWEEEEIPEKPGWKRIWNLISGYGYTKRAKFDCPPAPALDGGAKGANVIQLQGIQTSYGKRYSFNSNAGVILTDEDKDGGSFEDGVKLGQYIQLIREATTQAERKTNFMAAIAGPDLTDREKVILGEESVKRSKELKAMGVTE
...................................................................................................................................................................................................................................................................
>G4W987_A
MSAATDTALMYEELRREQQEKGQVRKEANLRVLRGTTIPFEFRNGGDVVILRNKHYPAVDFYPTKNKWTVGTRTVLGDAHEFVLWLKRRAL
...........................................................................................
>G4W988_A
MGFTNVTIMGYDLLLSRKGDVTCTGFVGLTASGVPVRGAVAEVPTINGPLFVIRIVGRDNR
.............................................................
>G4W989_A
MVSAAVRGIESEIGKVKDKQPIGDGKTWKVSVWKTTSYMDTKEFRDWVQRVIDRIRDGGLLASDVPEFIQLKQDFVDILKGNKKEKSRK
.........................................................................................
>G4W990_A
MSNDNSGPAFPSEGGPYVRDGMTKRELIAMNALQGILANSAMIDQSSPGSFNWASVAATKFADALLAELAKE
........................................................................
>G4W992_A
MIFTIQGFSQQRLVENNLDPIDAVLLRWFVDFYASGAMSMIANANGVCFGWVKYSRVIEELPCLGLKTSDSVSRRFRKLVDCGVLDHYHHTVGGSFSTYKPSRKMLSFVSSTPPDEKSEGPTSHPYPSGSKVGPPPDEKSEQKTNLPEYSSTKDRKNPQTPKGDSPNLFTELPTTEPTKTNKAEETAKQVLEYLNEKTNSRFRTFKGCGLLALIREGRTMEDFKAVIDFKVLEWAEDPKMSVYLTPQTLFRAGNFDKYLAMAEKAKASGGTGLALYRDPDQKALADALEGAFLSRIPSGFPNPGNERDAIGWLVSAIWKQWPQEAFKAGETLVTSFWGLTQTGSTFMRSQPFLPSRMRSLYLDVVKACEMAAPPAYDAHREAIMRDLEGVGG
........................................................................................................................................................................................................................................................................................................................................................................................................
>G4W993_A
MNPAEMIRSLETFYGTPHTPRYIGMDLEIISSYIRKAFDAKGHGFLDQLFEQVTLDVSKSYGKLPDKAQLNEAAKKILPKADPNALPPPPKVPPVLSDQEAYNMELELRALAARNGKPMSDERIKEFGDTWAARAARREEEERRKNEDPEEEARRKRAIWVDFCTKRGIDPDSVEGGSK
...................................................................................................................................................................................
>G4W994_A
MRLVRECQRVIQEARPVWWAIENPATGSLRDFLGPPAMTYQPWEFGSPWTKSTALWGTFVVPKKIYTDWEAVPKLGLYARPGRKKPNLAFLHKSALALIPEFWWAAAYIRTDADLRSMCSQGFAQAFKAANP
....................................................................................................................................
>G4W995_A
MSEIVVYRDGFESDGTIVKMATLTSKGGNLVLSIQVPLDAEVAGVVTTHLNNIAKIAVRFSATPAKSIEDAEDKTQGKLALDALGGDEGGTADDEDLDEDTEATDEEAEDA
...............................................................................................................
>G4W996_A
MRIISLDPSLRSFGIFYNEDGEVNSEVIQREEKDRMDVLGWFCLKFAKEARLGWDLLIVESYAFGSANSRSITVQAEIGGLVRGLFSAYGVPIIEVPIGTWKSVTGISMKKGTPMHESDYLNAIVTKFGVRFKTVDEADAYLLYQTVMTCGARVFPGVGAANIRRRLEELKIDTRKLWRANER
.......................................................................................................................................................................................
>G4W997_A
MTIQKIAEEYGVHYQTACRAYRKAMTLLKKPGQSPGIEVEVWTDVEATMRQDIERILITKRMVTTGVRKTMKVEWKQIWEDALENCTEEEFDMVAAGYAAVANRNRDWLLRPMGRYGRVGDRLAHYTQKLAFETTEKGDYTGFTRWLIDCGFDAEMGAGDASEDEPRR
........................................................................................................................................................................
>G4WAM0_A
MGNMIGLIRYLFIFVISTFILFFFFKYLKETKIYRSKRWRKRVRVTFLLLISSVTITALTLGAYIYIFEGVH
.....hhhhhhhhhhhhhhhhhhhh.................HHHHHHHHHHHHHHHHHHHHHHH.......
>G4WAU5_A
MIFIVWVVFAFLAMADIGKYHLIPSDLTVLLYGMVSYILGYVRARLLSE
HHHHHHHHHHHHHHHH.........hhhhhhhhhhhhhhhhhh......
>G4WD70_A
WDGYGREGFSVYKDLKRWIGINSKTLSERRAKLKPLYDVVCLGDHFSLRIGPTYGQGQLRNLHEIVSLFISLVVRDFEKVKGFTCSGLVVSVPSQYTSTQRYFMKTTEERTGLPVFHIMNEPSAALFE
................................................................................................................................
>G4WG61_A
RRPRRGAPHSSKDHQNPIPKQSLPHTQRDQTGPEKSKKKVESKAETDRFD
..................................................
>G4WT72_A
MSESTSQWKSKVPFDEDGKFTKEAISDIQASVNETYAMFVDHVADMRKMNRDDVIDTEAKTFGTKEALKLGLIDQVMTKEQFYEHLGNFNGDSNMSIKVEGEKVKVEGESSVHTALVGQINDLKDQVTGFQGQITTLTADKAKLTTDLGVAQARITELEGQLASANKSAEEAVLKSRQARISAFVSDEAVQEHMDFVEGFSDEKFDKYVSRLEKEQEKVEKTFEEQGQGADAGDKPDEVISVQERMVTRNA
...........................................................................................................................................................................................................................................................
>G4WT75_A
MIKIDNTLTKDKILDLISGEITESDLDQNLRQRIDEIESISPIIDKLKKDVKKSKEEVDEKVFFLNVDYQNLKEEVQNIQLQVDLDFQAIQDRIDQIQAEVDAKWLEVDQIRDDLTKEINDRVAAVREETEQRIEDVRKLNDGLTQEIIDRKDGDQKLYENIENYKVSNDGALANVRDEVKVAVETANASAEKVNTMDARVTVAEDNAGTALENSAAAVNKANAAADLASATAGRVDNMQADVTKALDDSGKALTNSATAIEQSQVAVDKANSAAESVTILESKLNSKNATYRQDTAPTKDTHPNLTEGDLWINPSANNEQNAGMVLTGLTFQMFV
................................................................................................................................................................................................................................................................................................................................................
>G4WT76_A
MINHFCSERVDNLQASIGDMATSEALELLKGTVTEQGGKINANTEKLVALETTVGQNQEANAKALQDLTTRIEKDEDDIKANTSAITALDSTVNASLNAINITADMNLEDDLIYYSSSSQNVVKSISESGTTRRVLTIGDNSGDDMAWMYPKAMLPYDPDVMYKVRAKLRRLSGDGAVYLGLVVKNSDKTQFVTSNNILSDNVSSSSYFADGVIPPLNEWVEYEWYIKGRASSSALLPPTYGGLGNPIQMQNATGYITPVFIANYLGLSGVVELAYMVLERAEAYKVISANANALTSLKTDVQKNTDGIQAMGEAITNVEASITNMDIGGQNHWTIWPIEPTQSDADNPYLSVQWLTESQEWIRTTLTKDVNSYHHSFDGLLIDLSYPIVIGELYTLTFEMRASKAIPIAATTINFGTNVTYTDNSLTTDTEWKTYTITFPTKGTLTSKANQAFGLTLLKGHGWTTNDWYELRRIQMQKGNKATRYQKAQAGLVEGIKANSQAFNGLKATVEQQGEDIKSQGQAITGLKQEIADKASSQALSELKSTVEQQGESIRVNTEAITSLKGAVDGKCDADALNSLKITVQEQGETLLTQGQAITSVRATADLALNGKKTLIDLTALDSNLYYPVFIPVSTTGISEIEISPKLGDFQAPWSTHYSGSYSLGVRWTTRGHGWGAEAIDRVIEKFGYLWADQSPAMEINQRGEDSKEYIYLRGGTIYPFVTNQFADTPYLESNPVGVAFDQSKVPQSVNTRVGANASAISSLDSKINIVGDKVDVNAQAITGLQAEIKDKASSEALNQLSVTVRDQGQLIDTQGQAITKVESKVDNLKVGTGNLLRNSSFSESLDQWAWNGQVESADFIAEYGIPSGQSKYLKMRVSTGGSGYYQSVPFVKQGEEVIFSIWARGETGNEVLRLLWEDHEAFADHQLTTSWARYTLKTKLVINAPNVVIYTVNAGTFHISSAQYERGNIVSDWHPNSEDMASARAVSLLNTKIDNVDNKVNIQAQAITDLRSDLNNKANAQALNELSTTVKEQGETIQSQGKVLTSVEATANRTSSQLGTTVSYMLYTFRNGASSISKTGLYKADGTRLEGISRGLSVYLFAANGDFVSLRFFDTYGDMDNACNNMVAYLSDLPQNSFIAIAGCDNLGPLSWPSGPPKALRDHLETYGVLHRVQ
SSSSS...................................................................................................................................................................................................................................................................................................................................................................................................................................................................................................................................................................................................................................................................................................................................................................................................................................................................................................................................................................................................................................................................................................................................................................................................................
>G4WT77_A
MNAKVDVVDGKATSAAESVTKLQTSSSAATYQLLRGSNRIGEKPVGSNPYPFWSQPIDKPLTAGKTYTLVYEAEFQSGGANSYFRPYFNGSQDISQTNQSFGRQVKVDKAVLWFAETTAIDFYIVGSQPDQNNSYAKVYWACLYEEDQPNPIKVWMPNTRENSAKLEVQGQSIDGLMTKWSVKADVNGMVSGVAMNNDGKTADFIIRANTFAIAPPTTANAGDVGKYAFVYKSTPQTLPNGTVIPAGLYVDSLMLGEIKAERINASSISAISANLGTFTSSNSKGTMTISGTDISVKDTNGVERIFIGL
.....................................................................................................................................................................................................................................................................................................................
>G4WZK6_A
MKSRRGFIVQRLMNAMRTAHSQGWYVVFDTLTLADDRLKDFYDNPNALRDYFRDIGRMVLTAEGRSVHDSSSDCYQYFCVPEYGTQHGRLHFHAVHLMRTLPLGSLDPNFGKLVRTNRQINSLQNTWPYGYSMPIAVRYSQDAFSRAGWLWPVDSKGEPLKATSYMAVGFYVAKYVNKKSDIDMAVKGLGNKEWNNSLKTKINLIPKKVFRTRMSRNFGMKLLSMAHLSAETLMELTQVGYDVTPFNNILKQNAKKELKSRLAKKSVADVLEAQPVTTSLLKFMRNLTRAIGASNLQSFIASMTTKLTSTDISDETKNYVASAGIAVANLRIKSKWTAGGK
.....................................................................................................................................................................................................................................................................................................................................................
>G4X4F4_A
RLVVNHPMSSQLLHRSATPAGNYGGLQTARTRKSESCLHVQISYGDMYSRSDTVLGGFDCMGLLAL
..................................................................
>G4XF80_A
MNQYLPLTLLPAPPRPPTLVQRLLELLTGTRDGWPENLELQDLADRETGEPRYQPVHRPPTPQIPSHSPPLRPRRRRKNQAPVRRPPSWEENLQSLGACAPTPPLGSPVETPEEFWFPSTQDSPPTLSPCPFLLSPCPGASPPHSVPDSPRHCRRRSHRNLDLDQPLPPPTPLPLPSQRPTLLEQKQALEKALHQVAKDAFQLHVDIDADLDTFFGKLGIAPRR
................................................................................................................................................................................................................................
>G4XF81_A
MLYKLRPRMTQGNGELLSSHFRQLSGLSLGLAITPLYIFLLCFYTFVLLYFRPLTQRVSAT
.............................................................
>G4XF82_A
MVRARRTKRASAADLYKTCKAANTCPPDVIATYEHKTVADKILQYGGAAVFLGGLGISTGAGKGGATGYSPLGGGGRIASGVTVGTGNRVVRPPVPLDVLGAAEVAPVDALAPSVVPLQEGTPDIPLLEINPGEPPGVPTVPLEVPVDTSGSSVDAGPVKVTVHAVVEPIPSTPPVRTSVSWSHHSNPAFDVIPGSDNAMGETSSSSNIFVTHTNGGVSVGPSEEIPLQVFRTSTPRGSPIRPTVARRGGYPQRFVEQVDISDPAILEDPGRRVQFDFDNPAFDETLEFEPPPYPEVRAAPDPRFRDIVKLSSARYSTTDTGHVRVARTGIRGNVTTRSGVQLGSQAHFYHDVSSLTLPEEIELTGLGEHSGTTVVVSGGPDSSFEMVDLDSSSISSLGMGSDDLEALFGVEDVPNFDSLRLEFPRGRNRVTLDLPVSGRALPGPVDVDYGVTVDFPDDDAGGMYGPFGPTPPHNNSGCYRGVGVRLLSAPCTISKAQAPASTPVSVTTYFSLFFLQMSVWVSNSQKLFLPPTPVSKVLHTDGYVKRTSVFCHAGSDRLLMVGNPFFSIQEEEEPHNIKIPKVSGNQYRVFRVSLPDPNQFAFSERPAHDPENERFVWGLRGIDVGRGQPIGIGVTGHPLMNRFMDNENPPRYQQGAQANDSRQNVGFDTKQTQLLIVGCAPAMGEHWGSASPCKSQAKGSCPPLELKNSYIQDGDMLEIGFGAMDFRDLSRNKSDAPLDIINSISKYPDYLKMSKEASGDSMFFFARREQEYIRHFFSREGAVGESIPKELFLEAESGPQKENFGTAVYYGTPSGSLTSSDSQIFNRPYWLQRSQGLNNGICWLNQLFVTVGDTTRGTNMTISVPNDSDPNKYNSTKFNLYLRHTEEFELAFIFQLCIVPITPEVIAQLHSINPTILDKWNIGLQPPAATLLEDRYRFIDSLATRCPTKSPPKPDNDPYGGLTFWPVDLTEKFSQDLDQFPLGRKFLAQSGASLTRKRARSPLPAAKRTVKKKKK
.........................................hhhhh..........................................................................................................................................................................................................................................................................................................................................................................................................................................................................................................................................................................................................................................................................................................................................................................................................................................................................................................................................................................................................
>G4XFM8_A
LTLCALSEVTNLSPDTIQANSLFSFYGDDEIVSTDVKLDPEKLTAKLREYGLKPTRPDKTEGPLVISEDLNGLTFLRRTVTRDPAGWFGKLEQSSILRQMYWTRGPNHGDPSETMIPHSQRPIQLMSLLGEAALHGPAFYSKISKVGHCRAKRRRHGFLRAQTRANVQVDEILRSEHVGGRSQSGSQFCE
..............................................................................................................................................................................................
>G4XHS6_A
GNYVSKISTLESEIAKYQQDRDTLSVVRRELEEERRRVRDLESRLDECTRNQEDTQEVDALRSRIRELENKLTDCI
............................................................................
>G4XHV9_A
KLMRFFLLDSKHKTPENRDRYNWYVENLIDKVVLLPTGEVCKIYGGNPSGQFSTTVDNNFVNVWLTVFELAYLFYKEHNRLPHH
....................................................................................
>G4XPM7_A
MSHRRAGRIDPYRLVHQLSGMSTLWSNILHYLRQIPGHERARLFLPATLQGRQLSHCFGDSGIPEGEVYRSRPFPLRRLRTCNCRACRTLKHEHNLQR
..................................................................................................
>G4XUK9_A
MSSEGRYMTWKDMSHKFMTDRWARVSDVVSVIKQSHAMDLSKAANLSIIKTALAGLGSGWTDNNPFVSPMTRFPQTLTMYGALVLYVNLSDPEFALIMTKVSTLTDSGLADNASANVRRDVVSGNKAESSGKTAGTNENSAY
..............................................................................................................................................
>G4XVS6_A
PLLPHDVTNLMRVILGPAPYALWMDAWGVQLQTVIAAATRDPRHPANGQGRGERTNLDRLKGLADGMAGNPEGQAALLRPGELVAITASALQAFREVARLAEPRTDPWAEITQGPSESFVDFANRLIKAVEGSDLPPSARAPVIIDCFRQKSQPDIQQLIRAAPSTLTTPGEIIKYVL
..................................................................................................................................................................................
>G4XX09_A
ADATKWSPGDNSAKFRRFTEALYDGLPDKKLKHCVVDALRNIYKTEFFMSRKLHRYIDEMEEHSEKVIDFLSFFPNRISSEVKGNWLQGNLNKCSSLFGVTMSLLFKTVWNALFPELDCFFEFAHHSDDALFIYGYLEPVD
.............................................................................................................................................
>G4XX75_A
CTVAIPLPTEAEPEDPQEEEDEYDCPEYEDITSAPPTTTPPPQRECKKKTTTTTVATTTVAPTEPEEPEEEEDEYDCPEYEDIASAPPTTTPPPKRECKKKTTTTTVATTTTTVATTTVAPTEPEPEEPEEEEDEYDCPEYEDITSAPPTTTPPPKRECKKKTTTTTVATTTVAPTEPEEPEEEEDEYDCPEYEDITSAPPTTTPPPKRECKKKTTTTTVATTTTTVATTTVAPTEPEPEEPEEEEDEYDCPEYEDITSAPPKPKPPMVATPPPPQHDSAPAGTETEAPQHNVPIVAAPERAPPPAAPSQPEAPQHIPERAPPSETPQHDVPIVAVVHTPERAPPPAAPSQPQHTPERAPPPAAASHRPPAIQNEVPVVKQSTGEEDDVHLGDIGGMKKGGLLMGIVIGPCMVAAAFIMFAIIGHLFFRFTRCGQYDVTTTEP
.................................................................................................................................................................................................................................................................................................................................................................................................................hhhhhhhhhhhhhhhhhhhhhhhhh.................
>G4XX81_A
CTVAIPLPTEPEHEEPEEEEEDEYDCPEYEEETTTSAPPTTVPPPKRECKKKTTTTTTTTVAPTTTVATTTTTTVAPTEPEPEEPEEEEEDEYDCPEYEEETTTSAPPTTVPPPKRECKKKPKLPTTPIQTPPPPSRKSEPVPPPAGKPMPEAPQHDVPIVSVVHTTERAPAAAPPQHAAGKPMPEAPQHVERAPPAAPSQTEAPQHKVPVATVVHTPERATPTSQNEVPVVKQSTGEEEEDDVHLGDIGGMKKGGLLMGIVIGSCMVAAAFIMFAIIGHLFFRFTRCGQYDTTTEP
................................................................................................................................................................................................................................................................hhhhhhhhhhhhhhhhhhhhhhhhhh...............
>G4XX82_A
CTVAIPLPTEPEHEEPEEEEEDEYDCPEYEEETTTSAPPTTVPPPKRECKKKPKLPTTPIQTPLPPSRKSEPVPPPAGKPMPEAPQHDVPIVSVVHTTERAPAAAPPQHAAGKPMPEAPQHVERAPPAAPSQTEAPQHKVPVATVVHTPERATPTSQNEVPVVKQSTGEEEEDDVHLGDIGGMKKGGLLMGIVIGSCMVAAAFIMFAIIGHLFFRFTRCGQYDTTTEP
...........................................................................................................................................................................................hhhhhhhhhhhhhhhhhhhhhhhhhh...............
>G4Y373_A
MVGITRRCAENNCGWFVCIIINDFTFDVYNCCGRSHLEKCRKRIEARNREIWKQIRRNQAENSSATAKKSHKSKTSKKKFKEVREFGTPKRFLRDDIPLGIDQLFAF
...........................................................................................................
>G4Y379_A
SHVGVRKIIVDGLSVLLLTILLLMCIIVAAVVTLKSVVNALKQEIEKSGNRLNEFELKRHLLRLKSLEIRNPLRKFSKREKILGHQKDF
............hhhhhhhhhhhhhhh..............................................................
>G4Y3X7_A
KDILALLPPNIFYGDAYEESVFAAAVFGAGSCMVFENDFSEFDSTQNNFSLGLECVVMEECGMPQWL
...................................................................
>G4Y818_1_A
AARTATVAKDISADILEARHDYFGRELCNSLGIEYKNNVLLDEIILDVVPGVNLLNYNIPNVTPDNYIWDGHFLIILDYKVSVGNDSSEITYKKYTSLILPVMSELGIDTEIAIIRANPVTYQISIIGEEFKQRFPNIPIQLDFGRFFELRKMLLDKFADDEEFLTMIAHGDFTLTAPWCTSDTPELEEHEIFQEFINSMPPRFVSLFKEAVNFSAYSSERWNTFLYKARTETEVDYNQFLSDKAHKIFMLEGDYMRPTQAEIDKGWELMSQRVYTEREIITDVTKQKPSIHFIWAKNADRKLIGSTAKLIYLSNSLQSITEQSTWTDALKAIGKSMDIDGKVGQYETLCAERKMIARSTGKKVDNKRLEAVKIGNALVLWEQQFILANDLFKNQERQKFMKNFFGIGKHKSFKDKTSSDIETDKPKILDFNNTIVLMAARTMVNKNKALLAKDNTLQDLHPIIMQYASEIKEASKDTFDALLKISKTCFWQCIVDISTIMRNILAVSQYNRHNTFRVAMCANDSVYALVFPSSDIKTKRATVVFSIVCMHKEKNDLIAGALFTTLECKNKEYISISKAIRLDKGLFILSSMLLYNNNPEVNLVDVLNFTFYTSLSITKSMLSLTEPSRYMIMNSLAISSHVRDYIAEKFSPYTKTLFSVYMVNLIKRGCASANEQSSKIQLRNIYLSDYDITQKGVNDDRNLDSIWFPGKVNLKEYINQIYLPFYFNAKGLHEKHHVMIDLAKTVLEIEMNQRSDNLGIWSKAEKKQHVNLPILIHSIAKSLILDTSRHNHLRNRVESRNNFRRSITTISTFTSSKSCIKIGDFREIKDKETEKSKKSTEKFDKKFRLSNPLFLEDEEANLEV
................................................................................................................................................................................................................................................................................................................................................................................................................................................................................................................................................................................................................................................................................................................................................................................................................................................................................................
>G4Y818_2_A
QHCNYRALIQKIPNYKDYISVKVFDRLYELLKNGVLTDKPFIELAMEMMKNHKEFSFTFFNKGQKTAKDREIFVGEFEAKMCMYVVERISKERCKLNTDEMISEPGDSKLKILEKKAEEEIRYIVERTKDSIIKGDPSKALKLEINADMSKWSAQDVFYKYFWLIAMDPILYPAEKTRILYFMCNYMQKLLILPDDLIANILDQKRPYNDDLILEMTNGLNYNYVQIKRNWLQGNFNYISSYVHSCAMLVYKDILKECMKLLDGDCLINSMVHSDDNQTSLAIIQNKVSDQIVIQYAANTFESVCLTFGCQANMKKTYITHTCKEFVSLFNLHGEPLSVYGRFLLPSVGDCAYIGPYEDLASRLSAAQQSLKHGCPPSLVWLAISCSHWITFFTYNMLDDQINAPQQHLPFNNRKEIPVELNGYLNAPLYLIALVGLEAGNLWFLINILKKLVPLDKQKETIQSQCLHLCNSIDKLTESEKFKLKILRYLTLDTEMSVDNNMGETSDMRSRSLLTPRKFTTLGSLNKLVSYNDFRSSLDDQRFTDNLNFMLNNPELLVTKGENKEQFMQSVLFRYNSKRFKESLSIQNPAQLFIEQILFSHKPIIDYSSIFDKLTSLAEADIIEELPEIIGRVTFPQAYQMINRDIGQLPLDIDDIKLIFRYCILNDPLMITAANTSLLCVKGTPQDRTGLSASQMPEFRNMKLIHHSPALVLKAFSKGTSDIPGADPIELEKDLHHLNEFVETTAIKEKILHNIDNPPKHLIGNEILIYRIREMTKLYQVCYDYVKSTEHKVKIFILPMKSYTAIDFCTLIQGNTISDNKWYTMHYLKQIASGSIKGNIVTTSTSEQIIANECFRVLCHFADSFVEEASRLSFI
...........................................................................................................................................................................................................................................................................................................................................................................................................................................................................................................................................................................................................................................................................................................................................................................................................................................................................................................
>G4Y8M6_A
FAGTGKTLLACQVALDGLLRRHYSKIIITRPTVSKEEIGFLPGDLREKMDPWIQPIYQNMYALFDKVKVKLIGKIKIGPLFMKTFLC
.......................................................................................
>G4Y8P2_A
GLQPNAGTGKTFVSLYLALQDVLKNETPQDKVVVVRSLIPTREIGFLPGDEEDKAALYQVPYSNMMQFMFEQPNEQAFSMLYDRLKAGSFYFMSSFLRGLTFDTLS
..........................................................................................................
>G4Y8V6_A
LPGSVKQKAQIYEEPYRAVYNELFGRGDAYEILKTKNLVEFSTTSFLRGLTFDHSIIIVDEVNNMSFHELDSLITRSGKNTKIIFCGEKILFCGDATQTDLTRTNEKNDFLRR
.................................................................................................................
>G4Y8V7_A
NMVKYMFYLSPHSDFEMLYANLKAQETISFWSTSFIRGTTLDNAIVLVDEMQNLNFHELDSIITRIGENSKILFCGDATQTDLTRTNEKNDFLRR
...............................................................................................
>G4Y8V9_A
LLCQTRDMGFLPGSVKQKAQIYEEPYRAVYNELFGRGDAYEILKTKNLVEFSTTSFLRGLTFDHSIIIVDEVNNMSFHELDSLITRSGKNTKMIFCGE
..................................................................................................
>G4Y9X1_A
MQWKTALVVGGILCGIVINILIILWWVRFSDKSDIIEIFTGASIDQVNTDLNGNFITLDHIELSEKNKEQHTSNKCTDLIKNLKLVDACRNVPRSDPCGAYYQRHTDGYASCDTAMVDSVKTCEPRKIFCK
SSSSS.HHHHHHHHHHHHHHHHHHHH.........................................................................................................
>G4YA02_A
MVTAGAVHHLNGQGNSQSVATGGSTLRPFMSAANHSNIPRVVMQEPQFSHRNMPQYVRSQGLFG
................................................................
>G4YA03_A
MEAAPVAAAAVAGLTRVCREAESAATAAVAGLSLGGRAVEMGGQKGAMEMGGQKGAVEMGRVKEAVEMGRVKEAVEMGRAKEAVEMGRAKEAVEMGRRKGAVETVETVETVGTVAREYR
.......................................................................................................................
>G4YA04_A
SEGGGGDGESEGGGGDGETEGGGGDGESEGGGGDGESEGGGGDGESEGGGGDGEAEGVVETGRVKEAVETVRVKGAAETGRVKGAAGMGRAKEAAGMGRRKGVVETGRVKEAAEMGRVNGVAEMGRRKGATKGENSAGNSKLSLSRCFALGTIPYKRM
..............................................................................................................................................................
>G4YA05_A
MVAVAMAVVAMAVVEMVAVAMAVVAMAVVEMVAVEMAVAEMAVEAMVAVEMAAVEMAVAEMAVEAMVAVEMAVVAMVVEAMVVVAMAVEAMVAVAMAVVEMAVVEMAVVEMAVEMAVVVVEMVVEAMAVAEMAVVEMVAVEMAVVEMVAVEMAVVEMAVAEMVVEAMMAVEMAVVEMVAVEMAVVEMAVVEMAAVEMAAVETAVETVVAMVVAMVVGWLVEYNTTSYRVL
......................................................................................................................................................................................................................................
>G4YA10_A
MSGEDTIKKTITMTLNYDTLIKELGESGDKDSTDIHDLSSQALMDKLDRFVDYRYDKKKYGMHQVNLTIHGVPTGFEPADFCELIKDHCDDISSFTSIEGGFSVSLFLDVN
...............................................................................................................
>G4YA11_A
MMQTVAVPQMPYNGKRKMIHNDNVMVNPIVVTAERPTKRICAHSTSLRAVDVLANTISVIKTTGQLARMNTNSVRVYLKDKLRPAIDEIEHILPDTGGKLEEDLNDALKQAWECEKFSVIHIAEETPVPVVATVVESITDVTDCPDDASDTEQDYYEVDVNFDDLCGDLDPFDVDEIADAISEYIETETGMEVKPILVTVTLPDWLHIDIWDDMLRELITRYTEVDIDNFSSSDDCSVFTIVCM
....................................................................................................................................................................................................................................................
>G4YA14_A
MIAVYALIAIAVLAVIAYLYIKYKKKNTEIAKIKKRRKEKDDAAINDVSLDDTTRNEVIEKNKKEEEDEQNKLKAGKK
hhhhhhhhhhhhhhhhhhh...........................................................
>G4YA42_A
MTHIYGGNVTARPYDGRDFTDFKNKKRGKYEFLIPIIGSIVFIGIIILLSVIIFTNKN
..............................HHHHHHHHHHHHHHHHHHHHHHHH....
>G4YA43_A
MADKIGKMSVGAFVAIMVATAVILIVSLWMLTRRRKSSYVRFFDEKNHYMPNAGLVPGTYREYDNTNLTF
.........hhhhhhhhhhhhhhhhhhhhhh.......................................
>G4YA47_A
MPLPIMNMQDFHNISKILPLINGLLFFNFVNMIYLLVFYTVNNGSMLAKLALTSVTMCSLFVIPTSFAVLVFRKYQRRRV
................HHHHHHHHHHHHHHHHHHHHHHHH......hhhhhhhhhhhhhhhhhhhhhhhhh.........
>G4YA49_A
MDNPGDMPVVCTQCGQVVKAYVPVKTIPTDNFMEMIHFLVKENASLKTEIASLKPEIASLKTENASLKTEIASLKTEIASLKTEIASLVSKVDALTKFIKGQYPDAPF
............................................................................................................
>G4YA53_A
MPALPSSQFEKISRTTAVKLVRHSKWAKIYISEFNLLSVPWGRPDNRIARISFREHMTPGDTIEDMLNSIPILRAIGFTIVMLSKLADCPFEMMLMDCPNPNKLPPTDKYVEIKIWKDEVKAIHEYVPDSIPLTAYDATVAVPNDCFNYIMDLLDTCDDDMFEINIEECIWAYVDVVSTIPKLMTLGLYIPVIDVHPDCTSISSFVVSTVPNWRTLYVI
...........................................................................................................................................................................................................................
>G4YA56_A
MPVTIDNMINRTNAEIVQILSSEPAESCRPPARAVYTHMRTNGGSWRSRFVQYENAAKDTGVSSSEYFNKK
.......................................................................
>G4YA66_A
MEYKIIIIIIQSVLLFVIFSVLLYLLFGRGQAFMPPIDETTLTLLDTFKMTNNLGIFESLYGEDMSLDEKQVAVADAYNLLDYHASMIKNSPNSNDERKLYRINHLKSMFDATNDVLRHSQIQSRGLDRPVVRNIAFAASKLTDWLRTVPESKYPSEGISREIYNEFDLAEKRRMQTEIQREESIALELERNNKIADEWIRQHPDEMQKLRERQKRDEIAKKVKTANKKRRKYYSSRGD
...hhhhhhhhhhhhhhhhhhhhhhhh....................................................................................................................................................................................................................
>G4YA69_A
MQNISNNLLDTIKNEDGLKMKKSKVHSEQSPGMFSYIERIQTINKSIYITANDTTVGEINIVSNNRKLGHCEVSVLDMSGTSVFSASRLNKDANFVTDMGYTVTKTTEFPIPFPSYTLNTIEHSALYQQYMDASGKKQLACLFFAPFTFGLSLIPCAYYAKMHPPRAKFMYDYIPTGKPFSTKSIEFTGTKKNKINGRLTVDESYAAFVLYVISVADANTLEIVRNSPGGGGGGF
...........................................................................................................................................................................................................................................
>G4YA71_A
MSKRNIPSRSQSREPRSDAAANSTTRHQFPKWPPRPRCRCRCSSTRKTRASRLISASEITFGGPFLRRFTSSKRGGSRRSSARVSLFLRRKTGRCAGIYAACPLSMAGTCSIIRMTAFDYRVLGFFN
...............................................................................................................................
>G4YA76_A
MDILSSLYGLVYEIVCCGFCVTQQAIEVTESTVTDGQRRASSIPSNRNFN
..................................................
>G4YA81_A
MPSAEFHELNAKYNAECDRYDSLNQDAIEKGDIATKYILKLMNENRSTPHSSENMAIMEKLNNDADISSELAHKTRAKLIEMNRILQSMCEE
............................................................................................
>G4YA85_A
MPVEHVPTVEELQLINNSLIETMLRINKERDTETARFERVTRQMESIIRGLKSENARLFKELEPMAFLSQEE
........................................................................
>G4YA90_A
MPEVRCSILFFKYKMKLPQLKLGKLSRTHVIYGVLVITVIFYILDYTEVFRISTYIGTATITPPPPEIQPKPVIIEPPPEKPSPMTKPAPNRPQLKLPD
...........................HHHHHHHHHHHHHHHHHHH.....................................................
>G4YA91_A
MNLGIKDYLIIGLSVTLFVLLSVLIYLVFGKGQALQGVIATVEGDLQTGLPYVLASQTPNLRAPDVFDPTATYDQQIRQIIGHHAEVDSDGLITFPPYRQQPGSQNEPLRMVHPANGIPDMQIKIRDRKIIKKNRR
.....HHHHHHHHHHHHHHHHHHHHHHH............................................................................................................
>G4YAA4_A
MSTLVNVLVGLIVIGLAVGLTISLVKLNNVSTGAKKYDCAPGTKVGPLGEKCIPDLATICTGKLEPGADNNCVIKAGECAIVDGSQAVCSEACCINSGDGKLMWEDGKCKPKANHAICPNDMMSSNGTCVEVPYTDGTGGNVISCGECTVLNAAGDACIMSTDPACVGTGATPQSSDSTSNKTARDAAIALAVIAVLAAAILYFVKLAPQRSEAVGQRAAAAWEATRGMAGSAAGATSSAAKSFGSAAARASLRIPGVSQAVLYDAQRRGRGNSVARYGTNRRTFTGTIDDVIEQSRRRFPPPPPPE
SSSSSSSSSSSSSSS.HHHHH.....................................................................................................................................................................hhhhhhhhhhhhhhhhhhhh.....................................................................................................
>G4YAB4_A
MAMNMYGIDMFGNATETSLAYECVYRHGKTRTSSVIVYIWHTKCPHCPAKLAQLNNLCKIKKFTVIGVVLETPGNFANSFQAMDLTMELIDELDVKNINHFFMTTEQKEVAKTELNFKTVPQIFKFNSDELTYTPVTMDYIMNM
................................................................................................................................................
>G4YAB7_A
MCIHQYFQSDNNTLLPVSCCKIPEIQGASYVGLVGLGTSYQRTSYEYTVIVYAALIPPKPVSDTHYLTITIGDAFNGGEAISAHGLTFMTNSNLEQFYEDLIPNNAYYIGDGQNDTITISSNFILQNSKPGDTVDLDITSYLTYMQSLGYYNIYTAIRLSGDDQFASCTEGICLTQGYSFRTIEHHTATNGLSTGAIVGIVTTHILRDEYI
..................................................................................................................................................................................................hhhhhhhh.........
>G4YAB9_A
MRKKTIVIAMTALYRYNSAQMAYCIDLHTSTLYTVYHMWSQWLYALQLPHVAHSYCGVNHRTDFI
.................................................................
>G4YAC6_A
MNIYLSLLFIKIVAGVSVVCQTTDTTKQVPTVVLYPCSTNNSYVSDNILSTWPFDESKSTEIVTTVFVALTAGLLICIGSAGVVYIRRQSKAYQHLQSTLSRRTLAAVPASRISA
SSSSSSSSSSSSSSSS.............................................hhhhhhhhhhhhhhhhhhhhhhhh..............................
>G4YAD1_A
MEFHWPTAGITTAVMVVLLCVVYFIAVYLRGGQAYFPILTEAIVCVGLLCGAYNTGGMTEEQAKKDEKELEDYHRIYSQAAGIDDAAARQAFIRHHFNENLPDDRPSEIEYDEW
......HHHHHHHHHHHHHHHHHHHHHHH.....hhhhhhhhhhhhhhhhhhh.............................................................
>G4YAE8_A
MRKSSMSKAAEFINSQLRVLTSAFDDPHGEYSRNRYMGKYNIAQDSRRTL
..................................................
>G4YAF3_A
MFRWRTYDTFDLIINIIGFSAIFMYKKSADGFDNTLLEYITGGIGFYILDTTMGKSPFAWFIACMSYMTTEQQWITFKLWLTSYISNEIFAYTIAASIAFTATYSLHGMYLLFFSHVLGDNQRAKLHVKKVQENKHVPFEKIMDALPTMFKNLLTLAYPFMGIIVLYSFKTTNGLRFDKLPTFTERFWSLLSVILTNEVLFYYSHRALHHPKLYAKFHKKHHEFTSPVGAVAIYCTQIEFLVSDLLPLGVGLLFPYAAHAHFALTWIIAANIATQVHHSGMHMPYALGIDEQPTYHDLHHKHFNYNYGAIGILDKIHGTEYITKDVIS
.......HHHHHHHHHHHHHHHHHH..........hhhhhhhhhhhhhhhhhhh.HHHHHHHHHHHH.....................hhhhhhhhhhhhhhhhhhhhhhhhh................................HHHHHHHHHHHHHHHHHHHHHHH...............hhhhhhhhhhhhhhhhhhhhhh................................HHHHHHHHHHHHHHHHHH.....hhhhhhhhhhhhhhhhh...................................................
>G4YAF6_A
MSIKDRVFAVITKFKQLSNPKKFLVLLISAIIVVGILISVDVIPKEYVFPVTIDTTTVPQPEIPKVLNETVSGYFRRGGGCVADVESQQVPAESLEACRDIGRNIEGVIAVGFRNSKHTTDSLKNTCFFYKCIAPDYNKNDAIHIDDVYHTMSCVNDAEVFEDCV
...................HHHHHHHHHHHHHHHHHHHH..............................................................................................................................
>G4YAG3_A
MSGVIYYIQSPSGKGYVGKTDNFEERMRGHQKASTNCTLLKRAIDKYGWNNMKITILLKCKLEDMPYYEQLMVDTYDTFGKNGYNCTSGGEKNKVISDSMKSKISNTLRERNLNNPNMGSIYKKKGKGSFELRVPGAWTVVNKPKWIYGFRTKEDAESFRDEYFSIFIQNKTSISIDEHILDSLIFKYTTNNKKRQFVTGGIEESKNAFIAKIPKKWTTEHGQVSFSGFSSYDDANKFLSSYYENFVRDKDTPLKYDFSVLPYPAKDDTRVKQQKHNYGIVSWHSTQSTYHVFTSKTWHDDKKMRFLGRCDTKEEGNRILQKYYMENICEF
...........................................................................................................................................................................................................................................................................................................................................
>G4YAH4_A
MKTRFRYISTESGVHFILPDDTAEPDDINSISAGAIVAIALTGVSVFIVCIYCAGRLFMSPEPRTYKEHTNISV
.................................hhhhhhhhhhhhhhhhhhhhhhhh.................
>G4YAJ0_A
MFIYSEYKEISSSMKEPFYDRIRYDLYNIIAYSLSWWLVIFFGWAFFITLDIAGCAITDCDNNNGYLPWHYTNIAILFYFALFCISIIHGICTVSTSQNLTKPEKIIRRCYIIILIPIALNLIFWGPFISNIAKGQYLDNVAPIVPNHKHNITSSDIVVIGNGPITMEQRSIIMTLDHTQIHRFNGMSTLYPDEPVGNLFVRKIKDNSAPSIGVGDFHGLQPPNQVSHLLDKLYNPWSHELSKRSQCYRVNDAHTIEMLFADTTDVDFYNATNGYPAKVSTFPEHAVRTMSKYGTIYHPERLSSGGIVILGSLDRYKNHIHTFGMNFGSLSNRHPVRYERDIILKNQHRITVHKTPYNTYHDFITVKNSWFRRDPRVRGFACGEWNVLWLDETRFNPAWWAFNLIPIPPFFRD
.........................HHHHHHHHHHHHHHHHHHHHHHHHHHHH.................hhhhhhhhhhhhhhhhhhhhhhh............HHHHHHHHHHHHHHHHHHHHHH..............................................................................................................................................................................................................................................................................................
>G4YAL7_A
MYNYRSRRLKIRRNYNEKRKYLKAKPIKKKSRVPLPEPTERINIPKAIREQIWENSCIVVQGYKTLSIVCPICKRESERKHCHLAHKTSLHNGGSNSQNNLFYICSQCNQSMGTMNVDEYKEFYYY
..............................................................................................................................
>G4YAL8_A
MSITPSTVILGILIAAVAILIVMLIIFLLGWKNGAAPFLASALSSEYIPENFDVDPPVLTEDTADPNPTDEVPHEEPVLDTVPPKIENTPRPEPDKLLPSDNIASFSGDILVGSELNNA
.....hhhhhhhhhhhhhhhhhhhhhhhh..........................................................................................
>G4YAQ7_A
MFNVTDITKKYNIPVSHFANYVCSTNIRLSSSYKQDSQYAVDLFESRIRDNLEELHASAYYSDELLFSIVTSVCAHELAYVFTPYNGEDLSPNW
..............................................................................................
>G4YAQ8_A
MPPSTQLKQTVNVTSKRWWIQYSQGFIITAIIVIFLSAMTGNMRDIGIGAGVLALFIGIGLFASFRKYGVWATIASGPTLIFGSPPPPKEKQATMDSTFNLTSGY
..................HHHHHHHHHHHHHHHHHHHHH....hhhhhhhhhhhhhhhhhhhhhh........................................
>G4YAR0_A
MSTDLYTITTGNLYVNDEALVRELVHTAAKHSKDVGTLVTVVSAIGTACGVTIALGNTLLTTFALKKAKEIKKPKQLSNKMASYHAFRSQVKEDLKRIIPGGQDAPISEINRFASMVWKAIANELKEQWANEFTELTTERINKWNEIFRTTINSTLEEDTDSMIAAEEHEERNEEPEDTNEQLADIPEENTEDISRDVDKKHKKKRPRTSVPPEYASFYELMLPYYTELDSIASRAEAKQLIEHVWQKLEDGHSNGWIVVHDKPGDKTKWVNLFINYAKRVLENP
.............................................................................................................................................................................................................................................................................................
>G4YAT0_A
MSMPVKETVRKPSTEETKRSKKEEDEYMSDASTETSESEAESDYSDEDEEVLFDFSLSLNKGRRILRKGDCVNHFAIDVLCEAAKLGCELHKKENSIRVRGATMTLKFACEGDDGRELIDEAFDDITGENEASDEAKLLAFMLAYAPPADDDDAKKKRDD
................................................................................................................................................................
>G4YAT3_A
MGRFSIDQAILDLDWEVANRVQMNINALRSTMSLRYNVGVRDDSRLAYNWAIGTVRAPIEEIMEELAFIQWLSSHTNYQQVCEDGLRSIANDIKFKYPDISWSKVWTIVRGIGPDLIKYTLVDKYSAGVPDLTKINA
.........................................................................................................................................
>G4YAU4_A
MFTTADVWDCMRAERFLLKLLHTIKNTILPELIIPDKLKKYTHKIEIPNNVSVSQLGITISPDPQTFGYIECKYYKNNYPTCLNGTQKRIFKTYPSLIIHIQMLLFRE
............................................................................................................
>G4YAU5_A
MSKQQKVNAFDKLMTSSRQLNDVYHVELYDDGVVRYTDTLPESRWSSAPFNSCIRRGSRKYTTRIQLHDKRTSARVTYHPKFRLQKIPVHHLKSALQKNVRTGNVVGALNIAWTCTCNPDGLRELLRRLPIIAIEDAIVPFNFNLITWLMLASHSHSYEFTNHDIQQIIKFVYYIATVMYRDPMFDIVEDAPVFNIANTPLANSIILRESFGGMKGDIEMLKCAAKKWQCRYDDKIALVSYNTVFGFMKPGKYVHERMINETDIPLSAVDFHCDSRILENIPRDETSYTKEMQRKAMWDCSSSLNLKTDWINGKFLHTGDDTMYAQKQLVKLSCKKYEPETEIERVWASIHNHVRGSASFIIQRIIRGIKASECV
.......................................................................................................................................................................................................................................................................................................................................................................................
>G4YAV6_A
MYVSPLPVLLYIMSGPVYEHEHAAISKSGSVFDVDIRNYWASHTRMMTALKNEYNVKSAVVTYDTDSRVLNWTSKHVDKLLVTTQDHSTQPFTRVYGLMYFNNIFNASYYFITRVDIIYLPRTVHALSKTIIGDNVLALHTFLGDYVNDVFFAFKNDHIARFIYCSMQTRKYSAFAGLPPIDSHELHMCMKVNTLLGKEKITVRTPNNMYKLTGFVRKPLLIYYVADWFTSFLTWNT
.............................................................................................................................................................................................................................................
>G4YAV7_A
MYQFSIVGILVIILSISTMYQIFTLPNYIYAKIPARTACSSELSTMIANDSMRTDFATCKQMYNLSMKDTLQRVCSSSSNLGNPSSFHGAGPSKIIRYVTEQMVGTGGFSSGVVPFQYSTCHNKSLYCVFTNPCPYVTDSNFERLDFISSIGHVSNLYKWFIFNTSPHINEQLSTYTTTSLNMSSEYIVMHIRRGDSCNDRGRKCYNLSSYINAAREFRIKYNINKIFVVTDSDLVIQQIHKYTEFTWYYNQINRSSFGGDESKQITLIENRKNRNNDAILCSMIADLRIASYGSYLIGTSRSFFTTSIATLLFATHKTTIPVISIEGSVLSHMFYYRYLSGRKGKWKASWYDRRAWIESLS
.....HHHHHHHHHHHHHH.......................................................................................................................................................................................................................................................................................................................................................
>G4YAV8_A
MHLLMCMFGIINTLELYPQIIHCKNETYMISRKTYSDSRYIESWTTVVRQLSNQYKLINEYNMQTSMSHNLAGLCMGDTILFAGGQYRTFYRGFKQWSGLQYSTVKHISAYELERNTKYINAPNCYEKRRTCLYCEFDGKMSIANYNRKLYFFARANLGAGVRWVQVTTFDNNTWSPYTLINIDTVDKSTSSMYYIHVEKWNNTHYIGLYPSVFPASAGIFRSYSSNLLDWSSPELIVQQKPKHGRVSMHPIGILHKKLVIFNKDQAFINSVMISAVDVQHCVNCIFTPLKF
....................................................................................................................................................................................................................................................................................................
>G4YAW0_A
MECFRNMWHNMIICMFSLCWIYVMYSSIVNKSLTCNRYNLARYVITKREITHNAYIGVYRTAPRCKHFSEGYSTGHPFKNQKLSNNVRYGCWFSYYPESTVYIRLIKPLFVQSRGHIAYLTNTTNELPADYHWCDGATRLGYSSIVIHASNECSNTEIVICHGLCMTSAIESSCPGIQLYDRKHNECNCNKNSMEMTCDVTQQKNCRQTSLSSYNKLGYSIF
SSSSSSSSSSSSSSSSSSSSSSSSS.....................................................................................................................................................................................................
>G4YAX4_A
MGFGFACSLNLCGCFSCGCPCGCCVKQEEEPTSNPGMSIPSSRAAFANAVRADQQKMDRHEN
..............................................................
>G4YAX7_A
MEEYLPYVNTFLFLCMLLVGSFYAYNSYRQVVLQRKEARNQIIFGVLATAAGLLQTYYAKAPRDDVLERILKSRIGKANTA
...hhhhhhhhhhhhhhhhhhhhhhh.......................................................
>G4YB11_A
MATNAASLLIIMSVMLLCIVVVLSLKPMKQDNPARSSVVKLLEREPEQEDIDELHTKPTQEKEETDEVIEEIRHSRNDHLPPLPNDRVGNEYNRNRQDYQYASAHGDDADMVGKHNIRVSAFDPKHKTSGYGADYIGVRRETLKYFENVTHICINNKLYTIRRIDPHSSDTHAYIYITEKIEDHEHISVGTKIKLDIC
...hhhhhhhhhhhhhhhhhhhh...............................................................................................................................................................................
>G4YB17_A
MCFTSSKQCEVIEGSVEECGQSSPYYDTWPQYGASQGSSMRGCNLGRERSVYNKVAINFDDYVTTQQEPNPSMLQNSKHCTPGITGANFSFILNETSVTGGEAFQNAKGKSYPQSETECYTSPEENDGNQFLCYFSVGSAPARQYTYSYTYAGKTFGSDGGSGSCLLDDASVTSQCGLWYEAAQESAFSYGMCGLVGDSCARVGSVDCVPSPSPPPPSPPPPSPSPPPSPPPPSPPPSPPPPSPPPPLPPPPVPPSPLPPPSPPPSPPPSPPPSPPPSPPPPLPLPPPPSPPPPLPPPPVPPPPSPPPLPPPPLPPPPSPPPSPPPSPPPSPPPSPPPSPSPLPPPPTPPPPSPPLPSPPLPAPPPPSPPPPNAPSPSSMPPSQSPPPPLPPPPLPPPPNPPPPLPPPPSPPSPPHRLPRHQVRRHHHHPRLLRHHPTPFTLTVSATSLYIAIPTTSLCLTVTTPTIRLAISATPFALTIPTPTIDFPISTASPASPSPPPPSASPSPPPPSSSPSPPPPSSSPSPPPPSLSPSPPPSPPPSSPPPPSPPTPPAPPRPFLVSLDIIATQPSSSNPPERYPYIGSGATPDNKIVPFAGQDGQWNEVKGLSNRKIYSGTCCGDSNLDNLKDGAGENSNIGIVLNYNGNKLRSYGYFEGTGENIKTNVGEDVLSVTPATDDIMSSYFFGLDNDIWYSLRLFGEHVADKGSVNFALFTVGSESKATTNDNATVTFEAISPTNGRIYFNLTNPPGGAYSSIGGLQLMSVPPPPSPPPSLPSSSPSPPPPSPPLPPSPPPLPPPPVPPPPTPPPSPPPLPPPPTPPPSPPPLPPPPTPPPQSPPLPSPPPPSPPTPPPLPPPSPSPLPPPPIPPPPSPPPHPPPQSPLPPSPPPPPPPPPLPPPPSPPPSQPPSLENASQSLVPIFVSVGCIVIIIVLIGFGYWLKCKYYQSPLQIQPEAELEDEPIQEDEPIQEDEPIQAEIHHPPPVYVPVPAQSVSRFNRPTRFNRPSRFYS
....................................................................................................................................................................................................................................................................................................................................................................................................................................................................................................................................................................................................................................................................................................................................................................................................................................................................................................................................................hhhhhhhhhhhhhhhhhhhh.........................................................................
>G4YB28_A
MNNFVLVLVSVSIIGLLLAINISWSSKILISMLLFGMIVQLSSDVQQPVQQPVPRPVQRPVQRPVPRPALPNTGQSPASSAAFALTLVPAAPPVSDIDAQIRQLDNEAKEAKASNGTMHGMSMRSNATAVTLGVAWALTATMAANMSMSNNYI
...hhhhhhhhhhhhhhhh.....HHHHHHHHHHHHHHHH.................................................................................................................
>G4YB37_A
MPDRNQNFDAQEYETMKYALGLVTILLLSVYFTSQARNRYERMHTVMWSAAVVGGVLAWYLATDWIIPEYLNDDTGLVDDLYTP
..............hhhhhhhhhhhhhhhhhhh.........HHHHHHHHHHHHHHHHHHHHHHH...................
>G4YB41_A
MSENKAKRHKTLYSCGYDGCTYFTFRVNDMTRHRRIHTGEKPYKCDVLDCNAAFAKSCDLTTHKRTHTGEKPYKCDMLNCNAAFSDQSNLKKHKRIHMGEKPYKCDICGSAFADPTACKVHKRTHTGEKPYKCKICDYASTQSNNLYDHMRIHHTIEHNASKKIQEEKVSQLLTESGYIQLYNLGDTLPPPGHYKREHHIQFNCASKNSKQKWCRIDFIINSNGTYIFLEVDENQHRFGYDAMLSCDCKRMTDVQATVIQSDDRIPPIYWLRYNPQAWHYNEETIRVPTEVRHRFLMERINEVQHSESIRIEYMFYDIVDDELEVLKNEEYADCFRPLAFQLTTPEKFGVVFCQECN
.....................................................................................................................................................................................................................................................................................................................................................................
>G4YB61_A
MDRNPTAALENEYDIYKIGAAFGEKYEVPYHSLIRNIFIIGSVVLILVLAGTGNYQSASIAFISVGLLYVIFSSVSKTHVARLKAAE
................................HHHHHHHHHHHHHHHHHHHH...hhhhhhhhhhhhhhhhhhhh............
>G4YB69_A
MTTMSSVPQMPFWTRETSPENVSGILGDDMMYCIMKHVIGNQAKCESKRQALCDNLIGDYELIRNVMQPYLQRFNVTIVALRDENLLDANSIHAANDELLDISYSFFSEYERLLDFFKTNPDVINDTFNYDAPLARFQALGNESVSRLESLSEGLFAIYMEY
..................................................................................................................................................................
>G4YB82_A
MSLFIALPFIVVSIVILAVISIKYFNKRRARPVHMPVIRVAAHNTSPPSTTSNEPPSPMRRSSANVSRRTSADYDMSAWMSPLVSSGSYGSYARLPGDPLSRRSSTPSLPRYRVSGNSFGEWSGN
hhhhhhhhhhhhhhhh.............................................................................................................
>G4YB84_A
MATIAVPQMPVALAVPMLPVASVTPVNGASKRKLDEIVMTAIENAPLAKRTAFREAFDAVAVPITAYLADSRIPCTETVNRLSAEISELQHQRDDQDAALAKEMSDKYNLEGEIERLKEDDLRSEVEDLRSELETATTRTQEREREITDIRNDFDQLRRDFGDSEAANASITQDLQDAIAARDNADAALREHRENTAANTATQPGAVPQCVVCYTDIFSIAKVGGLVKCDNDECSEFLCKTCVSPKIESDLPTLTDEGIKCTNKKCNSPICEASFMPFLTPDVSTKYVRKMGEITAAKESGTCSDFVKTPCGCGDAMRPYFDGCATIKCNKCPAYWDAITFTPFILGENDPNETADELYQRAHGATSRIVREHNMGDSYFINNRAARNVNEIERIWMKYFITNKAGRDQVLAVFPKFETSTKKKLQEMLTLMGLPTVGYGMS
..........................................................................................................................................................................................................................................................................................................................................................................................................................................................
>G4YB85_A
MSASTLSRRARRQRSQARRNEQLIDTEPLSRVTALVRMLGVPVQHADIRTMFSDECKRVHNTNTTSAVTLICDTLFTHKSEVYTAADVRDIIKSSVVIEASARAFVGRPVW
...............................................................................................................
>G4YBB9_1_A
MDKVPAPERTSTFPASTFPTTPVTATAFSTPSIASTTITASSIATATIATPVPPPPSPPPPSPPPYPPPPSPPPPSPPPSPPPPSPPPPSPPPPSPPPPSPPPPSPPPPSPPPLPPPPSPPPPSPPPPSPPPSPPPSMPPTPPFCNNTGVGVFDGTENSVIGLGARPGYIGALGPVTYTFSPTRTIQETGGVLYIGQYNDSPSNDVIQIGFKNNKLRYVLSSDFDTVVTGTFAEWTIPTINENQRIVIVHKNDGAGGTVVTLRIGGGINSETNQPVVGTTISPDQSLNYFPPEVYRPEILAGEVRYGTGDPPGNYYFIGELTALYVANGDIDDLAGGESSLYRYISTYADDDGFGSNIIVHSFTSTCGPSPPPSPPTPPSPPPSPPPPSPPPPSPPPPSPPPPSPPPPSPPPPSPPPPSPPPSPPPSPPPPSPPPPSPPPPSPPPPSPPPSPPPPSPPPVPPPPSPPPPSPPPPSPPPPSPPPPSPPPPSPPPPSPPPPSPPPPSPPPPSTPPPSFSPYPPPPTPPPPGPPPPEPPPPSPPPPSPPPPSPPPSQPPPPAAPPLAPIVPARCKSANMLLNTFPDIDASFTGASMVYPAGDLVVEYDNSGDQKTPSANAVMLLDRTYSPVATSTGSVVARIQTKQYLSTTLAASRNDPASVAIILRTLHAWEDRVAIRVAVQVKDKYGSPATTGSYALELTLTDPGNSLSQTYTNACAERQGNNGNRFATYCSVTSSPGSTWFLLAASATVSVALRVNGVLVDTATSGDTLSFVTSPAWYNPLYRSDFSSNFRSSPPGYSPSIDKLFATMPISPMYASEPFDVFIYASSQSFSIAAWRVQLYYDTTQFDVENQAVSDKFQAPAVTIDGTGITLAVAGLLCGTGCTTTQLNDVTGDVIYLAKITLKSKAGVPVGSIDTGAYPYAYEMVNYGGGIVQDKTTGVMFDYRGSKRSTGFVEIQEVVPRGIFAFPPPSNKPRGELLNSALLDGNDAVYTMVVNEYNSNDEANEGSNVVSTATSPSCSFPVGINNNVIDSVTNCVVRMTTTETDSQGGVTLGVQVISSGATMTRNIGFDVYAPQSIVILASDTNNILERITVGTTPLDASGCTSDETVYQPTTLHAIVDGVDLTNEVSFFIDDTNVIRFASGTGDRQDVVQGVTPGSTTIRLYSGAPDSIS
SSSSS...............................................................................................................................................................................................................................................................................................................................................................................................................................................................................................................................................................................................................................................................................................................................................................................................................................................................................................................................................................................................................................................................................................................................................................................................................
>G4YBB9_2_A
LSVSDTQVTATVTARVVTSMSWVTKPPSTYNYPGSFSASVRYENAMNSEGDSGLIFTTLEWSDGSRSDVGYASSLGSLAFTSQISSSIEVDAPGVNGNSDDFTRVTVAQGASPMCTEQGIETRVSWCDTEIVTPDYVPIFLDLPYPISVELTVDASKLTSIVNDARLSPISVATTSGMTLVVTFQDTTTGELSYRTMTADNRVVYTAVSSCASVDNDANTVTINDDSCVGVTATVSATITLDGRPLTDTASVNVVGVDNSQTSLTFLKYPSGGAASSTIGLIECTSDYHSVRTRLRVRLTDGTLINVDNQASYSSGTPGVASVSDRRVLGISAGTSVITGTFGSSTSGSSPITVVDSVVNPVNIVEWSVPTSGTTLSGVVNSTFGTSVTLRFQDGLVFSLGSSENAGVPAVSTLIEFESDGEYSIAVIDDDGTIELRKNSITDVSMFARLTCNAGKFDGKFTQGNLMADTLDVDLGSQSGLQFEPTQTGEIIQIDVYANPGNAYLRSISLVIETTDIGVIDPATAVWIDPATPQFPVTVNTQIPGEPNRIAVLSGASAPSGSSNKGKVFLGTIQIIAVGSGASVVFGEIQSMETVSTLGCDITQDPKPACYAVAVEQPVVAGLGIVTVDAVSGFGANLYDELVSDVTYSFDYRRMSECDPCNGVGQVPGDVNGDCKLLSSDASALQAFIGARQTFENTGIGTDPLETYTANGQSCQWLREQLNPNRDKFTAQDGYVNNAIGKPKIDTSDVVSLIRTEVGFYRFLTGVTIECTSSGGVDVTLDLSEPDGTGGARPADGNFVDVKFEMRIDPTRTVIAATAGSIIASDPSFPSSFPDYPDGGTGSQTPLVVQAAAIGNGKFRAAISMDYQPEATEFYVAFLIETKNAQLIKTIPTSYQSLLGSDLQPYSDSGISFNPSIGSYQSLVRDTAFVCNGITPPPSPPPPSPPPPAPPPPSPPPPSPPPLPPPPLPPPPSPPPPSPPPPSPPPPVPPLCFDQELLFIDNSPREDIAFSENIGGGSAITIAGWIEVGDISPDDGYIFQTSQSGTDLIAVQVSGGTGTTRSVRYRSEPVGGALVDVQTSNVITTNVFTHVAVVVQNVESPNNDIAIYVNGQSVFEISSPEVRIFPRDVSRNIREIGGNYIGRMRDVVGLNRALTADEVALLMIRELDVVYK
....................................................................................................................................................................................................................................................................................................................................................................................................................................................................................................................................................................................................................................................................................................................................................................................................................................................................................................................................................................................................................................................................................................................................................................................................................
>G4YBM9_A
MYPVLYARAEEAAKNEWRLREYEQHRRRENARLNLKKLKRLYNHKDTMYYWNSLVHVPTEQYITRLHNEYMDDNSV
............................................................................
>G4YBN7_A
MYMLLYYASCYVTTQTDLKRASTCGVHIMKSIRRTPTSVPSKPRSVTGLDLCCNHSSPYNHFESCKHHCGMNIGNKYNYVTDDILISIKNGSTKLDGPPMCGIFNDKCNLQLMHWDNRCKKSVNSFAYFDRLAVVSTVYYTKGNGHFMQETVPSWLRFLMYLPDVPIHFANTRLHVRFINYLSMIGYNTTRFVSTQNLHVRADTLYTWRPYPRWNGPSRKRPLTVRSYDDFMLLKDSLSPKYCANTKPSLLYVLRSDKKSRSFENHESIRNVLSNFSENSGLEFVPLLPGKMSVHADACEFNRARVVFAAHGAGLSNMVFCQTGTHIIEVGYRKNIPPIYHEQAYFMSLKYHAIIATKGGYDTSLMVSISHIRRTLMSFSL
SSSSSSSSSSS..................................................................................................................................................................................................................................................................................................................................................................................
>G4YBQ1_A
MNYPFKGIYHGTQGTNVGMLTPEESYDFRNKKHEYTHAEMTQLHAAQSMFYDELERLNRRFISPGRAIDTAGITSAVIIVAGMITMLVFAVLYFIKGNMGAGFGFLGGSLGVVLSSIIIFPVSVMIATILVPTGDTRAARAYKNKYIKRVHSMQSNIPKTGPMQATMARAW
.....................................................................HHHHHHHHHHHHHHHHHHHHHHHHHH....hhhhhhhhhhhhhhhhhhhhhhhhhhhh............................................
>G4YBR8_A
MNIKDYVIIGLSVTLLVLVAVIIYITWGSGQWFFTKTIPQEQPAPIETSPLPYTGSKYSEKHEEWLNARHEHDRQLAIKAREYFDKIEDDKKNYQEISDDFNNWRTKLGRRDSVRRFNLIDPGDREYGDDYNWDT
...HHHHHHHHHHHHHHHHHHHHHHHH............................................................................................................
>G4YBV9_A
MTKYKITLHNPGISGTLKRKYKQTKGFVFEYTEPNEVDTLSGEIWVEVKEWMLDKQRMITSGEYDKMFVCDIVQMIKSEFT
.................................................................................
>G4YC46_A
MRRSTHICFNRVTASSSDSTQQLRPPLTSQPSEGDSFHPTHRPHLQARLLHPPLRLHHQAVRHCHHHHPRLRHHLRRHRHLRHRHLHHHRRRHRHPRHHRRRHRHLRHRHLHHHRRRRHHPHHHHRRHNLHRHRRHHPHHHHRRYRYAIRCVLDYQKI
..............................................................................................................................................................
>G4YC47_1_A
MQCERPLTPNFVFETEESMQDIVSLAGFNCLGVEIAQATIQTIEPIQTDFIIVSGFENDYYNGLYAGDGEVWRQQDTVDLRIELSENVADQRTLAYEGNYTLIIDEDTFKYTYTKETDDGTIEMVKSDDGLSWELTGPGLPELNIGVFPPIFDVSIEVDEVVNGISLVSYARGDATLANLKPRMQVSKGKGTRRFELTMLDVDFGDQFADAILLNGADFVDDEVDALTTGGSKQYRAIIPSIGAFIIKVEVDRTWSEDIPVDAPAWTLRYTKSSDVYVFTTPVALDFTVGDVTMLFSSEGEYKAARFGTALGIEMANQYIIRPQYATFDVPRAVGAYWYYNLAGNRQVRVYGPSPFSLLSDGTESELNDIQITQLPFPPNTPPLAPPPPISPPSPPANCCVDPGRFTQDYGSRCTSARYGNGNPSPKYCRGQDANGIPTPKFDWFATCCEWTGSECVDLVPDELCANPSFPPPSPFPPYGPPPSAPNLEDHNADAKAPFISNLTSVADRTGTCKILPKQAMGMLSLNYCNQTYLSSERALCPCKPSAPSAPPPSPPPHPPPPFAPFAGICDEIAGIRVLTEPIVWCNVVAPYLSKAFGFLFRFSATEQTGLIASLYDVNETLVGEVTREVVEYGSFFGTNVFATRFLDEDFNTYLFQPGDRIQLGFNTTTFATLNVSDFRGRFIPPDTPSEPPSPPLPSPPPPSPPPPSPPPPSPPPPSPPPTPPPSSPPPLPSQPPPSPSQPPQTPPPSPPPSSPPPSL
........................................................................................................................................................................................................................................................................................................................................................................................................................................................................................................................................................................................................................................................................................................................................................................................
>G4YC47_2_A
PPPPAFPSPPPILDFEYSGEIEFDIEYDKAKWPLYNFIVSKEYDGSSYTTVNPFSGIKGTTPYTVDLEYLTLSTATENHIFEIGGGGLAEEESTNRFINGYLTSGNTMNHDWYNNNLVGPENVNALSNGEFYCVMMRSNSSQRSTYLRSADLYGNWKDNERTAFESPVSTKNTHEKYLHVGGSYIAGVRKYFTGSIRNFRVFNYTKEDRTIPAQNVTVQNLPRRNDPFTISLDVNTSNSDGLGVNNLLGFGDFEMHMNSKTRSYTIGGNFSRIGYFGKTGHTYVVKVPIYSLMNTVIGFVLEKDSVNQTILTVRLTNAGLQLNDGDINWWTMTPSGSGHLVVTFEYQGLLVSQDNTFLINPISPIAFIGALGEFSSSGFIPSYITVEEKSRGSFWASEENKGYIQIYRYECQYGVCNPLSDIGDDRYIVGVVVDDDNIATPFINGYEYLIGFPVQNHVVYGTSKIRVGTSNLTVEADSPFGDNNYHSIEVSYIYPTLRLKVDGSVVATAEGKMNLVYTSGLTDRLRLGGGTFMYIWGSGYIAKQQNMPAVPQKDEFVGAMKNIVLNNDVPSPLPPSPPSPSPPPPSLSPSPPPSLPPPPPSPPPPSQPPPSPPRHHRHRHRHLRHHRRRHRHLHHHRRRHRHLHHHRRRHRHLRHHRRHQALSHQALHCHPHHHHHHSLHFREFATTSSRSASPPNLLFGAMSPPPMCQKHLIYSLHFQAPNKLSWSHRSITLTTLCSVKSHVRLSSLEPSVPMSLPLAF
........................................................................................................................................................................................................................................................................................................................................................................................................................................................................................................................................................................................................................................................................................................................................................................................
>G4YC48_A
MLRSMQRTRWRRPAGCSCLSLGYYSLKLVQHRRCKCRHPAVETGSSHCGYVAASSVHASVSRDRRPTIRGRIVGMCTQRDRHPPTVIPHHSFHIPPTVVLRVCPFHKKILVGLDMTTTGTWIVL
............................................................................................................................
>G4YC55_1_A
MILQKSRKLVDQLINDPLGEMLLIRKSDCNFLKCKNKQVMITILILLLHCAYVSAQWYWMTGNALPGRTITASTNGFSDFKENAIDGNIISRYSSRDGRPEPSPFWSVTFDQYILMRYIIVFLRGPISGEPDYFYSQRMNGVTVKITDDSAVPGGTFEYSVLNDCLDSALEPQCNELPCSYCEANNKNNIYDNGEKSRTWGWQGLGNGRVARTITITSPNGVSTQPMSFQELYIWGVVSDFPSPPPPPPPPPLPPPPPPPSPPPPPPPSPPPPPPPPPPPPPSPPPPPPPPLPTPTGRSCFSYAIGPYTRGNDVTPVGENILEKTIFVPSDTIIVMYTQAVRQNSLRTDIALYVNNVDTHRSMATTATLGWQTATVLWSAIYPKGYYEFRIVGVGSIEWGIGEYAQMTLMTFPLSIPGIALYTADSPNLCPGMGATTRDIASTTVTLTETSVLAMFAQSITPETNGIYELYVDSTLIAKSNWAWHSPDYVGGRYWNAVSIVQYKQYNAGTYTVKVAIRDASGVGDFGCNGRWQRVLNVVVLPIGTSGLNLQTKAEDFQGSIALLPNENILSYTVNVPVESTLLVAGSVLGDPGGAGSGNQLRYDYQLASNNPDCLSKTSIYNIRPEALRSGQVFSVCDAVGSTQFDLRPVFNGYSGTPVKESTYINTLVIPATYCDVPVADVLPCNQLRVGDYPGNDVGNVGGVPSPSACAAYCRNTLDAAYFGYNIDDNHCYCKDARTSENTNAGFVSGRTCYGESFAYYYTFPLDEHEWEVVGTSATAPIMTRCGGHTILGGFDAFGTGVTLSKKLIDITDHSGMIIKFDFMQIDSWDSEDAILTVDGVEVWRQTFTQGSSNICGFGWNDQYYPNIQVKFSHSRTTADIIFSTTLNGAADNEAWGIQNIQIILTFDPVYPSGLPSSPNHWFRNDNADLNTIQWALVNPNTKYCNGFYAGTDRSFSECRDVCANDPTCTHFARNGDFNEIGFCALYAAKTCEQSTDGDTTVIAFTKVFVWPDYVGELPGATIQGILPTNIYVDGTNGANSKFTAVGGSVDTAIRFGGIIGADFTICSLTRYGTGTRSTILRGETGNWLHGHHQGNVGKMYYENWITPSIGFQPSYLSQDDWIVSCGTSGVNPVYTECTNTRSGGKFGQTTSKISVNFNPFDSDSDFEVAEILTWPRVLSEGEMIDASTYLAGTVMGKYFSCNPPSPPPSPPPPYPPPPSPPPPSPPPPSLPPPSTPPPPPLPLTPGGWKGQYVSIFPPDETLWTGTDEVTKCGPYVILGGYNVLGVGDTLSRTYTSMPHHVELLIQFDFMKIDSWDNEDAILTVDGVEVWRKTYDGSGTELCGNGNRAEIYDAGI
SSSSSSSSSSSSSSSSSSSSSSSSSSSSSSSSSSSSSSSSSSSSSSSSSSSSSS......................................................................................................................................................................................................................................................................................................................................................................................................................................................................................................................................................................................................................................................................................................................................................................................................................................................................................................................................................................................................................................................................................................................................................................................................................................................................................................................................................
>G4YC55_2_A
RVQFTHTSDTAALVFSTTLSSAASDESWGIQNVVVNLLTDEYNTCDQWCKLEGLCTNDYHYIMVLGVRKYVYCIFDDNSRGIDVMDTTGLTTKNNLHPNSCPEGMNIWVPRSNSFVQTLETSLSFRPKTVGIYGIANGCGGCSSNAMNSDNAAQAAHWKAVSPIRTPWFMRAVPYQEPNGDYTAGDWLHISTTVSDFDADGYYFNDRTDGYPESRYYCSTNSYELDYPANLPTGANAWYKQGTMNVDSPTWKLLHTDGFCSSGYYAGDAEYTGLTLEGCAEICASEPQCGFFYWRDSGITCSRYDTRTCPFAAAPVGNTGSAYAKKYMWADATGNGNTAMIGGSDASVVDTLTLTPGENGAWLPMTVLRGTTTTTVDFGPVIVTDFTICSLTRYIGGSNKRILDGAGVNWLHGHHGGNLGKAYYGAWKTYSGSITESKTEWLVMCGSNGVTEMYANCEPRRTEDGGTSPTSLTINNGVYANTQPSDFEVSEIITWPRELSETEMKAAVDYMLHEVLGQSTCTVTCEDMLTYRSLVPECTSTGGDALDQPTCDASYQRTGSGPTEVTDSFQVCQYVNVACTVADTIEDCKIPPFCQTFSLRIEPQANSYRIRIDLTNYGAGEYIVSADFYFSDDFDGDAWIAHSTWYDTSSPDSTKLEGRTASTPSSQWRSITAPKTVSFNPSHMYWFLGFPVQSTTGYVWVTNVQVTAPNGDLLIPDGTFPNGEDLGQYDPPGDPSEFHSIVPSCANAPTPPAVAPPPLPPLPPRNGIFEFTCNFNTGDYVNNCPGVNLVTNVEKDLRYVNLAVTEDTTGYITYTLPDFPEITEIIVRATTFISSVNNAGQSLMISVAQTENQGLSQTNNNMASQFLTRPSSGYDYAFRHYLRSNPGFRSRRHNRTNIKYSDLFDKFVEFYSRFVYTDTVLRGYINYGNFQEAVSNADESRGILPMPKEDKQILTISAESTGDTYLIRDFTIQVFYSEKSPPPPPPIPPPVPPRPPLTGNLPGKNIYARYQMGGFSLTPDNDILSMNFELLGEYCCRADTYTLVTIGTTDKTTCESTCRTDETCDAYAISGCSNANDQDCTGTCYNYREMTGTKYTDFCSDDSLNGNAWCYIRSAPSFGMWPDVSGNDFHATISSPGAYAVTADGNGATNQVTALGGSTTTKVNFGSIIPSTFTICSVTRYTNINSRERILDGKGANWLHGHGDKLRGVAFYGEWKTPTTSISGPLYDWLVMCSSNGDVEIYANCEDRRTNNGGTSPTELTINDGAFSVDSSDFEIVELVVWNRILSDGEHLQATAYLYNDILGVGTCTSPPPTPPPLPPLSIGNGIASYGCDFRNGKEDHFYYSCSPDNGFIPRS
............................................................................................................................................................................................................................................................................................................................................................................................................................................................................................................................................................................................................................................................................................................................................................................................................................................................................................................................................................................................................................................................................................................................................................................................................................................................................................................................................................................................................
>G4YC55_3_A
QLNSPSQSKIAESHIKLVQDSAPGTTGGVRVATQMSSRFSAIKSIVIRASFFISRDTGADQVGFLTHSNDANRNTDICNNPNDNDINAACINTYFSGSATQSQLETNAVGTVKLVDFDDNPYLNQGTFKTLELIYDGTDVTGSWAHPDGPPIATSTPGTIPVNTLDYVTFGAWTGGTRNTFSIEWFTIQVEGEPIYNTCTDWCVIGNQCSDGIQFINVNGKSIQVRCTYDGLIGVDTIWIQDGISTNRYDEPNSCPSGMDIWVPRSNPFVQSIVPYYYNQKLYQTESFSSDQTWLNRFVPTVQECYNEIISRPTCHQSYFNWAARGDGNCGCINIASNPLDNIATAYEIDIYKIVDITSASGDIGVLFGMYGIADGCGTCSTSAMNSDSADKVAHWSAVSNPGIPWFVRATPYIEPNGDYIEGSWLSGKFLDADGLQFNDNGAGYAFTSYICSTNYWPPSPPSPPALPSSENCLNQQTDCTASPPECAVDTTYFRLASCRTVTWTCSITYGYVNGLSYLSSADENPTRNQYDYTRIFIGETMVSETRNDVSSSPRIIFDNVENPVVEIIAVSGVPVAEQHMLVSSVCLFQTTSPSPPPPPPPSPPPPCHQVWFDTNLPGGDLPGYPVTEVTYSSCAHRCELEPALFFTFKKSDKSCWCKDSYTEQQTDVDYVSGQSCLKPPSPPPPSPPPPLPPLSPLLSGTLVIDGCNMNNVRCEPASFNTGSIRCCRDSGIPLGISVCLGAGSGGSEFLPPIGLGVTGSKDASLYTTSLVCTTLGYRLCTILELSTPNGGACSSGCGYNTQSEHTMISSDPCSPPSPPPPSPPPSPPPSPPPPSPPPLLPIIPNRCRASNMLAHTIPQIDAPFSGSSILYPSSPMESTFVETDEQKTPRANASVSLDRKYAVSNAGGTVIARVQTKTFATMTVTSNKHPPVRHDTIVRTPMAWVDRIRIRVAVQTKDQYGSPETLGPFSVSMRIDDSSNGLTGSGTCASQIGWSGNKYTMYCSMTTSPPGNWFPLGGVADVTTELTVGGSLVNTVVDTDAVQFITPPVWYNLVYRSDGEQNNRPSPTGYDPVTDKMFATLQVSPIYGDETFDVFIYTSTLTFPVNAWRIELRYDTTKLDYVSYSSSGKFQAPLVDPAASGVTIFSAGLLCGTGCNAGQLDEVTGDVIYLAKVTLRPKSGQPIGGINTGMYPYASEIINYGGGDIHRSTTGKMFDTREGLQTTGQITIQDIVPVGIFSYPPTITKPIGELFNSAHLYGTTAEYQLAVYQFNSDDRHNNGNNVISIGVSPSCSYSSGANPSIIDSITNCNIVMTDSQTSSANDFGVIVQVISESITMTRTVLFDVYSPQTITITAD
............................................................................................................................................................................................................................................................................................................................................................................................................................................................................................................................................................................................................................................................................................................................................................................................................................................................................................................................................................................................................................................................................................................................................................................................................................................................................................................................................................................................................
>G4YC55_4_A
DTTLNRLLDINGATFEPGPEPCVSVYQTAKLRVDVDGVDYTTQVSFVPDDTNVIRMLSGLDATNIMRGIQPGTTALRLYTGAANSISMTVSDAGVRAVAVNARIVTDVSFISSTQPPELSPSYEYPGEVYSTVSYQNEMNSEGDFGYIFTTVEWDDGHRTDAGFLDELGTLTYTRQVDSIEIDESGEYPMVTVAVNAVQMCIDQGIEVSYNWCGTTMITPQYIPIFIDLPIPVSLTLDIVQSRLTSEINDARLSPINIPTSSSMILTVTFMDTTTGELTYRELTDDTRVTYTPISSCASVDVNNDVQIVNNDCVGSNAEISATITIDGNGITGSGVVSVVGIDNAQSNVEFTKYPSGGVAASTIGKIECTNYYHSINARLTIMLTDNAVYYITTQATYSSNNAGVASVSGRRVLGIADGIASITANFGSSTSASATVTVSNSVTNSVSSITWNIPSLSGSTLSGIVDSSHPAAMVVTFVDGLIFNMPSGVPGIPDIDEMMSFESDTTFAVTTDSSGTLQLHANSVANVIVTSTLTCRPAVTDSNTIQANLKADSLDVDLGQQSGLQFVPISNGQTVDIHVYANPGSDHYLRSISMYIDVSDETIIDPSSAIWTDPPSPQFPVTVSTNIPNEDKRLMQLSGAAAPTAFSNLGEVFLGTLRVTSISNGDTFVTGQILSMQAVRTLNCNIGAAEPPTCLTSTTDPQIVAGSGVIRVGASTTLTNTQYNTLSSSIVYASRRLSECDPCGNEADRVAGDVNADCKLLSSDASALQAFILARQDFENTGIGDDPLESYAPNGQNCDWLKQQLNPDLNKFTEEDGYDGNAIGKPKIDALDVISLIRTEVGFYRYMVYRSGLSAIDEEIKSTCTNPTGHFNLTINSLKQSDGIGGMVDADPDYVDVIVELRIEPSRNSVFAIVGTIIEDSENFPPSFPPYPYGTEDQTPLVVSAASLGNGAFGITISVEYSAIETSFYAAVLVETKNAQFEKTNPTSYQSHLGSSLKPYSDSGIEFNPLIGSYQSIRLNASQTCIPDTPLPPPPSPPPPSPPPPPSPPPSPPPPSPPPSPPPPSPPPYPPCHEFDDETRIVGYDVPGSSIIVASSAYDCSIQCENEHGSVSGYFTHHKTDGDCECKTWPPPEAFELNVNYISGQTCIKPPSPPPPSPPPPSPPPSPPPPSPPPSPPPSPPPPSPPPPSPPPPSPPPPSPPPSPPPPSPPPPSPPPPSPTPPSPPPPSPPPPSPPPPSPPPPSPPPPSPPAPSPPPPSPLPPPSPPPPSPPDRTSTSGTKATIGSVAGGMSGIIILATIFAYRKIRSKKYRDFGSTADHMEQGTYRITTKRGGRGKMRDDSLPIAHQPSRFLSRGRFH
..................................................................................................................................................................................................................................................................................................................................................................................................................................................................................................................................................................................................................................................................................................................................................................................................................................................................................................................................................................................................................................................................................................................................................................................................................................................................................................................................hhhhhhhhhhhhhhhhhhh..........................................................
>G4YC67_A
FYLARNKAPSGRSFGIAKNAIRHEITRDTRIPIGAVIKAGRHAGKSLSGTVISINETDGTARVLPYSGMPVTVTAIQIKHFIVPEELTDEKHDQKQIDEQRDTAPINANLAGKGGAKSNEKKLDFIDPRLD
...................................................................................................................................
>G4YC77_A
MSSLYEITAIFTEIRRSIDHLESVIKPGGNHKETQENNPDPNLIFTPFANPKHVGIRGYYYM
..............................................................
>G4YC80_A
MENARIHELVASEFDPDLVYEEVPPPKRRRSSAYVIDPDLLTRMQIGPSCYLFVVVLMIYTSDLRYMLKKRFQYLQSLVYNHQEMLTDEEKMHFESLRWVANTTENYGVCDTTLPRPIIDEYISIITRHNELAIIGTKWRPYTVMSYNVASGGQADLSLISVLNACGIIVPEDNFVEMVLKNIPNVVSLYHVYTIRKYNGYLTMTMPDIVQETTRNVASYNSLLISPFIVSFNPSDKQTEADDQGMLVEKSTARELFITVLKSVMMYVELFKQTYHNSEITCTHFALGVNQVINGPNGDLVRDGAAHAVLLYVDNDSRMFVFDGNRGNAQLFEVWYASFTEKYISLLSVSVAFIPVNGQSNVRMI
.............................................................................................................................................................................................................................................................................................................................................................................
>G4YC81_A
MRPSVAREIYLFLVLGFGNYEPTNTSTGHLMNHTCEYNHFEKNKEQLKDRVIKVVPVKLQT
.............................................................
>G4YC89_A
MEAMKRTIDELRIINDALVQDIKRLKKENADLAPAKITAVSVGTQTDMYPTDPIDNKHAAFINGLGRINQLYSTGFVTKYACIYATTEFQREYEHRRNRDTFTVEKINTLCDTMLSIADTITVIQEAGVDVNTYNDEVTSFVEQLTVDSPKHSARWFNRQVDDFIDQYVN
..........................................................................................................................................................................
>G4YCG8_A
MITLVTPTIQGMPVPPRPEPSPPLGRSSRTPRPIPQSSRSETLFEEPSANHRWDDSAMYAGLFGGVGMGMYGVGSAAMGVRRSAANTMGTMQNSINSTAHRVTRTVDAGMRQGLPVLLEAAEKYKKHPRKTSVWL
.......................................................................................................................................
>G4YCI7_A
MTTASNMNLTGTFVTMPIDETVEKKKNFARDTMLIAHADFRSWVRDMEDYMRDIIISAQSHNEFEYVTRSALNEVFFITNIVTSETDIRYNTADTTTDYTDLCEIQSDRIKLMRDTVQSKADEIAISQE
.................................................................................................................................
>G4YCK4_A
MLGRKKKTETELYTYLSNKTKAYACTASDAVEVCKDLTCTACGLTDLHLRNEDGYDPRKLVIDCIDRAPNESRTDAHRVGNIQPLCYMCNAMKNNVTNHFFTTQLIPYLKGMSDLDLSNMKYTKVGDTLDGQTAKFINTLITHDNSYTGKKWEWLDEQYNKQNSFDAIFNKFPIIFSSQHRFICSASVDQVVSNRPEHGFQLLPLFMNFAKSTMSSERLVEEFVIRGFFSPNHTSRVLLPPNYYDTSYIVKNMGVSGARRARLAKKRTYVMSEEQKQAISNAKKGKPNLKARKVLHLVATPVGDPTTEHHFSTYFEAIDSLRLPKGVGTNIQAVTKPNTSNKTAYGYIWKEL
................................................................................................................................................................................................................................................................................................................................................................
>G4YCK5_A
MYCPERQRLLDSCISTYNTIREQVRTRRRSKLQKQETFDEYNELGNTLIKTNQLTHTVYHPKSHTYATSVMVDRVAHSITTTTLENACTASSAARDIMRAKDFRNEYVIYPVHAPPEMFDGEHGWCRFRDTHAYFHPEHDYYINKHPALENRKQKKQYGDKLGKVKYEGITCMFTLAMHEACSFMPTVFSITKIDNTLPPLLSNLTPENNTCKVCHTSIAGWMGREH
...................................................................................................................................................................................................................................
>G4YCL2_A
MSYVMKCGDGYKTVLYTDKYKKFKGTFYGFIRASIASSYYRKYKIYHKKNILNMNNLEYRQRNKALYGNTTILENEVVSHLGFKLLNEFTRADGFLAENEAEHNILCNNQFIFSNMEYTGYAIQVKTTSRVYNNIKDMYCFGHCKGYSNMLVILWINLSSVKFGILVDGSKLNEYLSSHLSDGLIISMNTVHTKNYYIRTFTAQDNIREIIIHGGNKTTMGKCMFDFENNKSNNELIRLFAVYCYYLKSSISYKFPDSHGDVVDVLKICKRTGVSKKNTNEDSKLFLVSKWIRCTNYSICRSTVRTTKNATAI
.........................................................................................................................................................................................................................................................................................................................
>G4YCM0_A
MFCIITLSYLTACNNMFLDLGANVGVNALFLYANNSYFHKSKGMRPLMDKVFGQSRKDVCYRGFEPNPLHRKRLESFENMHKKYNIKFFPYAVGVKNTTETFYKKHDTYTNMVGFGKTYRLGYTPYNVSVINIANYITNNLHKQATVFVKMDIEGYEYEVLFYLITQGILCEFVDYLSIEFHARYCNGPLCKLESDIKHILAHLKYMKCNTVVKFMDDETYLRITEKDYNILN
SSSSSSSSSS...............................................................................................................................................................................................................................
>G4YCM1_A
MLSCTTINVYILTICVSHTTASLTTFDYCSQFISLVEDRIWRADFWNSVKINTTNILKTSSIVSASNGRINTNNTLEISLRNQGKWNGTFHIELITDQPENAFYSSRKAKLSSFDTMFSLGFSRVLYVDGDIIVLKSIMDSTLAPYLDTSSGIWDKKCDIYVQRPSSSPYILNGGVIIGDKKRSKHIIHKWMQQTLSGKFTTDQDAFKHIGLVDGMKKTRRENNQSTYCYLPNDVGYVNSFNSKFGKMSIFGENMCTFLHFKGTRQKKILEKACVKREWPCNMYS
SSSSSSSSSSSSSSSSSSSSS........................................................................................................................................................................................................................................................................
>G4YCM5_A
MGKKRPPSESSSSGSYGSDEYSDSGVSTSMSKSASTSVSKPSKVSKVSKVSKAKTAKSSAISSASTKISKGGKSTAYSTATSVKSKKSATSYAPSAPPETSSPDHSVVALSNAPPSVFEENAKEDKRTDVASTVASSALPVKDAPQISNWDRAEGGGWSIWNGIISQKISEKNSVPGYLKRAMYAAKDSYIAILVGMVVVLVTLVTLRPSFVLGANVSRYEDPPLDMMRVGVFTIVFGVISFVAIQSVAK
............................................................................................................................................................................................HHHHHHHHHHHHHHHHHHH....................hhhhhhhhhhhhhhhhh......
>G4YCM9_A
MDSSQILYSLVVNIIKLAIMVFVFYIVKNQFELQTGKTLTWDMILGKEPMFDTKGDGCSESIESGATVVKRTQRFHDTEHGNGLLCFTDDGILKKSQTGEVIHTTSKQEFTVNEYNDLIVENKSF
...hhhhhhhhhhhhhhhhhhhhhhhhh.................................................................................................
>G4YCN1_A
MKDIERRLLAAQRSLMFAEAEAGDFIVLHSELDPRRSIPKFRKCGTILKKNDTMLYIKPDGNDELFSIKKNDAKAPSFDLPRFHRFDKTDQSTHIIKTTNVTYIITVLATGAVTIRDNMHKIILELHSLTALPIGTQAILFQLDEKIYISISDKIQIFKTHITDVSIQDDIVSYKASDNSDWCTDSIILHDSKDGDITEDVQRFMYKTIKKLAPHRR
.........................................................................................................................................................................................................................
>G4YCQ0_A
MQDILIGQLAMNISTIILHAMKNAASDEQVSPDTCNPDDGGAVDEVMNQLSEHIMVELTKSLVERAKRVKSEEVPSAAAVDTVKRLGVAASERITKSMDNSTIDTARKISDAKLIIQDMQMWGKKQWSGTKKNEFLTYTAQLYNILDQ
....................................................................................................................................................
>G4YCQ7_A
MGGPGSTFSETDVRHFMAIGNPEQIDVNAKVEPTLSSSAPRMPAPKPQDGMEPFTLSAQQQRGAGALPRIGEGGTEYDSSSSEGEPISSRIVGGKKPEVKKPQKSERTVRPTRSTASAPTTAKKAMSNSGSDSDSYSDYSNSSDGSTSRRARTMAASKVSSAPAETTVSSTAESTIKYDRPSKQDMLYELDRFVETHNVTLSRHFTISDHIDDIERELNMHRQQVSDASMIVIMREGLLALTAGVEMANSRLGLLSLDGWSNEVSADSRRYDPTLVRLKQKYMRTSVLQPEAELAFLLGSSAISFHIKSRNKKIESAARRESRRKSTKNVEETDDEEEELPSTFTEQKAAPA
................................................................................................................................................................................................................................................................................................................................................................
>G4YCT5_A
MYIDMIDQNKLTDSNKLSFHLATAEYRGKVVCSAPNRAGTHAEVSLLRKHTMQRYRNKNITVYVTRLSKNGHAMSRPCVSCSRYIKAYWPLATVYYTNAEGNWVRDNNLDTNHLCLSDRMNLATAATREKKRRPRSHSDTGSSSSGTESTELCSECE
.............................................................................................................................................................
>G4YCT6_A
MTLNTDEVECNNAGGNCPKYDAVKADGIKDSKDSKKVVQSKKVKADRKAKRAAAKNEMTRTKRLVRAAKFWQWFSKKTPEVQFEVTATAPPSRSAGMAAPATDSSGAAAKGANVAK
....................................................................................................................
>G4YCT9_A
MEYAHNKCFIPKSRRKFTSATNTTHRHQFPKPNDMSLRSSARLTGITKPNYREVSTISSLVSSFDFNAMQYQMAPVTKKSPLDLMIPAMRKRVTRSQMLKNALASHGLEKKSSPGDGNCLYHSLTDQINATGLYSECNHISMRRSIVAHIYRNYDFYGNFLEEKLVTKLRLGKWGSHVDVSAAADLFNIKITVIKYNGDDVILPRHNNPDSVVGSIFLCFQSELHYDSTARVEY
..........................................................................................................................................................................................................................................
>G4YCV0_A
MSSSQQNLVNDMALSYTRMNFYYSEFIREVGVFRALAMRMRHYYPIRDSCTNNGINRTIQDVINLSSIDTNFVGNRLSVFNTLVSKLTRDIGK
.............................................................................................
>G4YCW9_A
MGDVNRLKEDRHIYDWISEGITTDLEDPIDKENYNAILNICIARLMLTDATEALEFVSRFPTIEQIFGYGYNPEIFQYAFNITIAEVINRINQLRINALQLQRNCNKVLNISYIILMILAPTSTFSEHIPAADFMTFARAVTNNNVQDPDILLNKLFRGLDGDFRIHDEDISTIITAVNNNQMNVVLNEITDVLKLPYSASIDLDMNYNDKLNMIQREAFRVDSRRLYRPYADMRASFVDLNEIRNLTNPQVLIDNAPNKIMYPYEHYFEAEYI
..................................................................................................................................................................................................................................................................................
>G4YCX8_A
MCFRSPFLNFLLAFFVISSATVGSCAITFPGIMSSMYGYLVTPSQDINIIAPGLQVSGKAAEYIASATNTRASIAYLHELRGMVKDVGFISASLLLTSCVHPIVGVGVLAMTVTSPITILPPTNNEWEVVREVDALQVPHIVSHDSPILADAWY
SSSSSSSSSSSSSSSSSSSSSSSSS.................................................................................................................................
>G4YCY7_A
MSVCKITNDGIDLANNVDVDTLYKREEVVIQPPASSLRICLYTLDKPGTPVKQSTLLSYDLPPPFDNYLYNSPVYMQFIGGTITSVSQATQLIKLLGEIFVHTDDSVSDSNTLVYEKVEDVESEEEEDDVPEEYYDHNEGSEYEEDEDVAYSDDEDDDESKVEDSSTVYEDDSSLK
................................................................................................................................................................................
>G4YCZ9_A
MPYVPRTRNGANKTTRTIAHAKNYRNNTPAIIEMGNLDEVPKTPLQNISLVRKYMPPGCCTGMMSESHDVHVEHKFGTYRSRNWSCFTMKIKDAKSKWCDICVCWYCCCMPIACACLCKKDAEGANGNYYVGSCCSELVWASDDVMFARKCLAWSSSGYNRISPIPGTMVRT
............................................................................................................................................................................
>G4YD02_A
MEQHKNTLDWLHNNEAEIVQNDVIDDHIESNTRRYDIMLATYSTFSMLYVPARMTYANNRFYINKKEYIVKKIKPKYYEIVLMPLNNSRFCVHARFVYKKEFLEL
.........................................................................................................
>G4YD05_A
MNTLRIIVIVESILLVVVAGVLMYLLYRMFMGGQANDDRDDKLTGVEFDLFKDLDGGNEFLLKSLNNHYTTGLKNATQFKGKGTTNPDVSSAGVAFSPFARVFEATDYGSSMYTDTLHNHILTYGKILQNGDTHYPKLADRGSIPFNSRKNILVHDPTIYTEQQDKPMYHADL
...hhhhhhhhhhhhhhhhhhhhhhhhh.................................................................................................................................................
>G4YD06_A
MDTKDIIIICEAVLLAVLLIVLMAVIVRGNGQFFGRKPKTKEPKFSELLGERIERGRQIQAEKEAAAEAKAAEAAEQARIDAEFRANRMAQEVQWRSTHRPRTSTTSSNWWV
...hhhhhhhhhhhhhhhhhhh..........................................................................................
>G4YD08_A
MNIKDYVIIGLSVTLLVLVAVIIYITWGSGQWFFTKTIPQEQPAPIETSPLPYTILVASTVKNTRSG
...HHHHHHHHHHHHHHHHHHHHHHH.........................................
>G4YD13_A
MSENTTSVSETKTSTFQKVKDFVITNKFYVIAGVITIGLAVGIYYYSRTPDSIPPVTNPGTTQTVEDCTTEDLAIVALDNSIKQLNISINTSKNTKANLETDILKVEGDIKESEADLAEAKRELGEATDDLSDAKKSLVGVSSGFGVFGALVIVVGGIYLYRKRKAKKDE
..........................HHHHHHHHHHHHHHHHH................................................................................................hhhhhhhhhhhhhhhhhhhhh..........
>G4YD22_A
MKLKIVVRTQLINNEVLRVCKSRLQHHTDVDARTMYIIDKMTTLSNIMMENGISNKITISTLFNNIGVSLETAMQLCGSTEMEYTEMRNLKEIDVRSIISKSSTKRSNKAVTVIGNRTIVKAPSVVSVKQTQLMPPPIKPQSLVGKRPGENSSTILSAHGDSASSISRISKVSVRSTQSKVSNISKASSVRRPRSSV
.....................................................................................................................................................................................................
>G4YD27_A
MIINSAPAFTRVVDFVNCIDMFSLYSTILCTLHLRSNINLFNQSTWKRYTKCASICDTYKVSDAFRYRHPRVCYTHNVSTLLSARTYPISTSTLNKCKGSTCPFEGNLLTSYPSNPTRSNVNNIQIPSYKTCAVVGSGMGAMGFGYEIDQHHAVIRINDAPIDQQYMVGSKTTHRILACWPIHGKSIPMCSKYNDPSTLWIGGYNIYKLGNRGYWKINNTNTLCQSYKGWGKCSTGLWAVSFALSTCNIIDLYGFMPSHINETWQYSRYYQTDSYTKHDAGHNYIFEKSKLYSLHCNDKITVKS
................................................................................................................................................................................................................................................................................................................
>G4YD32_A
MYRTQYSAPQQNISNVSKVFRMNGAIETTLRFRKIIFLVIFTLIMSLVYHFAFNDTVSHVSGGGKYIDSLHFSIVAMWGLVGEQFNVEDRLARFIILAQTSVSLLVVAFI
...............................HHHHHHHHHHHHHHHHHHHHH......................................hhhhhhhhhhhhhhhhhh..
>G4YD41_A
MTGVLYLFYDFIAFHIISLCITVVQWYNTIMDICFGKTGIMFGAPRDIVTIYKRNEDDYQLNYFRTL
...HHHHHH.hhhhhhhhhhhhhh...........................................
>G4YD51_A
MNSTWYDSSYNAGYDPASYLALAAAAGTVAPSRAEVRGGYEPPIIYVAPTSFARPTDANMHLGVMRYDPEYIRENMPEFNTIEPPMPIGPLVDPELRERLERAYETLVTLQRKNNSEMAQRVAAAAVEDMELRRLAQRETLQGIYGEYNERLKTKRIQESIQREHLKDRVNRKQIAERIQRRRIANGGRPVHIQADGEFYDNSQMFTDENGLHVMVRNPDERDLHVMV
....................................................................................................................................................................................................................................
>G4YD56_A
MHNIVLFSAGQIPTVFIEGSTLCLPPYAPPPSAPAIVAELKVTTIMTLDGTYNRSVTASAIVSKTYEILVTFANNTEYLPPSNILVFQTYTVVVEEPIPSNIRELLCLPFPRQSYDFMRCIVKNRIEFNGISDEIRRLSENLNNTYTVSVPMTIDGYPGREPSFNNTFNYSAVNIDAVTMQIQTDVSDTENYQLLRDADIVASKRGLSLLVESGTSDFINDTEIVLPSPPGIPPVQPGQLHPPSLPPPPLSPPNEGGKVNFGLAVCIPILVIFLMLALYFRKVLKQTINRILLSRLQVAPVDVDELDAEDTELDAEDTELQENYEQVPSSYFGASSRFATGSRFNTHRSRFM
....................................................................................................................................................................................................................................................................hhhhhhhhhhhhhhhhhhh.........................................................................
>G4YD58_A
MIVVLILLLHCAYVFSIDPLRVGNVLDLRLATTYQDLANVFDVQAPVNTLAFVDSRTGRPWSECQAFSFEWWGVDLGSVVTVGFVRLQNRNDCCPERLHDVDIHLGLIPNTYVGNAKVASGVTVLSNVMLELEINAQGRYMYFRRPPEVVVSFTGITLCKLYVFTFYPPSPPPPSPPLPSPPPPSPPPPSPSPPPPSPPPPSPSPPPPSPSPPPPPPPPPSPPPSPPIPPPPSASPTPPPPSPPTPPVAPPPSSPTFCETYAIRFDPTAGEKNEYRIDIDLTNYGAGEYILSADVYFSDDFDGDARITHSRWYNENSQIAIEGQTSSTPSSQWRSITDSITISFNPVYMYWFLGYPIESTTGYVWVTNVQVTAPIGDLLIPDGTFPNGQNLGQYEPVRFPGLISTVPSCSTPPVAPPPSSPPPTLPPLSPLLTGTLVITGCNIDTVRCEPATFNTGSVRCCRDDPPNRGISVCPSAPGAPGGAQKLPPVGINITGSQDASLYTTSLVCTTLGYRLCSIDELRRTQSTQIACDSGCAYNGNTHSMISSDPCAPPSPPPSPPPPSPPPPSPSPPPPSPPPPSPPPPSPPPPSPPPPSPPISPPEPPSPPPSCSVVFRSKTDASPLPVVVTKTNAVEQNIWVHLTVTFNQVDGNIKFYKDGLVIKNVIVSQVHFPDGIEYSSRIIGKSFTNGQMRDIAGFNYILNQIEIIQLMHQTLNLEFGPNPPEVPLAQQVVVGSPSTTEYSTPPYIISARFDDANGVHYIYISNTLPRPTVGALVTFTFNTYKCVMKYTEEIIRDNFGIEYWALIATPEQPLKGANLISNTFPPSNPSCSSCVNQGYILDSNTNNNESGDLVFSFELNSPSPPPPLPPIAPSPPLFPPSSPADTYDPYFGYTG
SSSSSSSSSSSSSSSS..............................................................................................................................................................................................................................................................................................................................................................................................................................................................................................................................................................................................................................................................................................................................................................................................................................................................................................................
>G4YD71_A
MVVVDLAAVAMVVAMAVDLVEGAMVVVDLVVVDLVVVDLVVVMVGVTGWWDGGGGDGGGGDGGGGDGGGGDGGGGDGGGGDGGGDGGGGDGGGGDGGGEMAVAGMVVVMAVAGMVVVVMAAVAMVVAMVVEMVEVETVVVETVVVVMVVEVTVGGMVVVARAEVGMVVVGLAAAGMVAAGLVAVVMVAVVMVAVAMVVALKAEVAMGVVEMVEVLVAVLMVVVTVEAVTVEAVTVEAVTVEVVWMEEHVARIFLRKNSE
...................................................................................................................................................................................................................................................................
>G4YD72_A
MRVVVVMVVVVMVVVDLEVVVTAVVVMVVVARVVVDLEVVVTVVVRVEVAKAVVVMAVVVMAEGMVAEEKGEVMAGDLVVVVRAAADLAVVGLVAVVMVVEETVVVAMVVVETAVEGTVEVMVVGLVVVVTVVAGTVVAGTVVAGTVVVVMVAVMAAAVMVVVEMVVVGMAVVMVVVMVAVVTEEGLVVAMVVAVTEEGLVVEMVVVVTAAVMAVVVMAVVVMAVVVMAAGEKVIYQSE
...............................................................................................................................................................................................................................................
>G4YD73_A
MSTLDYVIDMSQSHLPGYVHLTNLNKETFPPTATVSAFGESSTVVLLPYTADRVENNTNVVITSAIHNKVGTTPVLVVLGARKATLMDIQLDRMNLTHTPGGVLKKRTNDVIITPIAEVGTTPGNFKIQGVITFKNCRSYKNGFMCKFRIQDDTGNIGMTAWNDTYEQFDQLLEQNQTYTISEMTVKKGKSNI
.................................................................................................................................................................................................
>G4YD78_A
MGKKTSKPKIDSAYYFIGAIVVAILGYYYYINYYQNGINLEVYGYVLINASENITSPTMPSLPNPPSPTTQPIDPLPVPEPAPMPDPPTPSPPPGPGPPPSVPHVEVFPTMPVIPPFTPPSEVTQANAPLPPAPKVLPKPCSQHKCASHRKLHPQASSKNGTNDADCCVDIMCDEYTKCPIDHLRKLNPERIAGTTTPQCCVKMNVSSGWYIIPHKYYDDRTINLFHNTRSSDECSKKCQSKGNYAFSWNMKNNTCYCKNDIKQPKKSTGQGDVWVSGRYGNGVKLCEHRSMKGKCQTFTAPGKYNVHHPKMAGNPRECETTPLAGRTVALYSDHWKRFVKIDGRRVIMSPTINVPSVPAWWHSEKFELVSAQDGQFALYNHKYKNYLRMPGRNKDMDGSDRQNKHSSIPHNQMGWERFQFIHKGDGQYAIKCPYSIGGPSYMRAGGHHVNGVPHSGSWEQFRLIDVHCRVGFNDSFSSALVYPGYAVGLYEHNNFDGKKWWIGPGQRNELGDHGDRASSIIVRRDTW
............HHHHHHHHHHHHHHH.....................................................................................................................................................................................................................................................................................................................................................................................................................................................................................................................
>G4YD95_A
MYNRGNLPEICRSCKNEVPPGAPQCLHCGRIFERNNPHLQQRIPSQPHLQPRIPSQPYPVGIPPRQHQYAQPRFPERGFHTNMPPGYEMPMQRRGMLPPHDAVDTKKNKKKSKKKLSDKLVESSSDEEEEMLTIRTKVKKEKKPVVEQPPPTPVAPPPPVAPVVASAPPVENREPRRRDDDRRRNDDRRRNDDRRRNDDRRRNDDRDDRSHRDDRRREKDRKKILALSRRNDN
.........................................................................................................................................................................................................................................
>G4YDA7_A
MHPAPASGRACRGCIRRTRREFAKYETNYNDALVAHRAWTSNLNQDLPAAKIRWVRSIVYKYHKYKIFFHV
.......................................................................
>G4YDA8_A
MAEGVAESIPFPKETEPQKLQRERTEREETSKLAGDDIWNIVYYAGIVLLGIIVMMVINSEGFQFLKNSLGKMVGAAASVMDFIGKNPWLLFLLPLIAPLFRFLSTMGSRFGSPEGKKQAGLIDKLFTDAKFKGRNVGFSARVRAEYANFTPDQKAYLNGKLEQMKTPIDSKSLAADIETRMPNATIEAKANAYSQQMVVMKKNQADMVFSDLIATMGPDNPRSGPSNLLIEGTINSAQNAGDMLRSGKPVSKVDVQNVFMAVTALKKAESALRASYKDGFDELKADIESTGRTMESEMKLRERIAVLNNTDAITDPDGKKPNMKIDPDAVLKLAHGKAMAKLTQKHKSLVNVSQAQINYAVKTELDNAYTAFDPENPKSRANVGAKLTDPTNKKSTAVLSFKPPKEYGDALKKKSYWSNPKTANSFGDVPSFKAPKLKFPL
....................................HHHHHHHHHHHHHHHHHHHHHHH............................hhhhhhhhhhhhhhhhhhh................................................................................................................................................................................................................................................................................................................................................
>G4YDB8_A
MLITAISIVACFQILVGFINDGLSKVLISRATTHFGLVSGIPIITAYLFVTFQLGNMHPSYYTHHATRPFHVICALLIMDAFMYFMHRMEHITKSSFHQVHHKYSIPEWHNAYDASIIDTCLMILLPLHLTTHLFHLSLSEYIWFGTLLSSWLTLIHSNRTFWFEKYLNRMGLCSPEFHRKHHMYRNVNYGHIFVIWDYGFGTIK
hhhhhhhhhhhhhhhhhhh............HHHHHHHHHHHHHHHHHHHHHHH..............hhhhhhhhhhhhhhhhhhhhhh..........................HHHHHHHHHHHHHHHHHH....hhhhhhhhhhhhhhhhhh.................................................
>G4YDC9_A
MPIHNRTVTEFTNETMHLAALANTIFNDCVVENSTIPPESPPPVDVTAVASIDDDESPTDANVEKLLIKLTESTEDGIATSSTCDDVISYAISLLRDLRHKKAALIKKERRADTITNPRERAKYRTNAPTPAMLFCNNHRAEAGEWYDSGGRIEGVRESRPSQIQRRLANQWKFADSSVRIKYRNKANSLGNLASTVRETDATDDDVIVD
..................................................................................................................................................................................................................
>G4YDD5_A
MSITFLALLIVTWAVVIFSLSLLFVFGGGQVLVPETATEIDSAFNDSIGNTDEMDYVVSGLNPDDLDDLVAGLNPDDLDDLVAGVNQDDVNDVVSGINEDDLAYFIDDIGPDPVPGSIRPRGISKVDGRPSNFKRRRIMLN
SSSSSSSSSSSSSSSSSSSSSSSSSSS..................................................................................................................
>G4YDE6_A
MLAAILISVFLVIIILLLLLLIRKRRNIARLIYSRSTGTDKNYPTSFEETENTPGYLSARSALRQIHALDKSRALDKSRASFETRQRL
hhhhhhhhhhhhhhhhhhhhhhh.................................................................
>G4YDF7_A
MYTGSSHAYSFPNRNQFAQDNIRNHRSVYLNPIRYQYVQDHPYNYAMPAVPYYGGVVQIPELLNTQNALYNTLNSVPAASPASGYLDMFPGVRDGINVIETVGTNQSFGQGEVRRPPFVSDAELQFYLNTLRTTPQQVRQPQGVNVSELKHVRDNLRHRPRSSRQFRALTGRVL
..............................................................................................................................................................................
>G4YDG5_A
MSLGAGGFDDVTFSPDGNLVSEFLYMERLWRLASASDNYNDYTCSVKNIGPLMECLDITGPFTLSGSNLGNLIVSTGTIVSMDQTASIYDPDTNIFVQLLNGGANSSVSSLFGKQSDCADGSTGTIGDGIVGAFDIASLLWYQFSAKPFNMINRNPSQVTTVVGRVGTAERCNFNGTYNQETRVNWVTAVVNDYCTNAHFYANRIAPPAPPPVGRRQLAVIASDGLRLSPTSIIPGQYNMDVTVEEWLSTTNGRWFRISIDGVQITSELYITGIGQVTDVEFSAQAVPSQTCTFNCEPFPNSGYSLKPQVRFMRRMEYELYDYYYSLPDCANIQTIFSNNLAIYKNTVSLLQVPFTSACSYDTFIWVPGNNKNPCLLRGSHSQGTQFAFLTENICAYDNLIVASPPPPPNLPAVCECNLYYDEQNGLRQAATFTADTDAFFDIIETNDEWPFDRPVLDENRGNCKCNNTDYRPIWVVANDICFWYSTQTPEIQDKLLTNQPIRDAYNRSCTSGSAYIESYFHVRVCASSSVREELYYTVKEYCSPDALEIQNITNIRPRLARDGNLYCGTDIGPLDATVQNNDLGSCPCNVYYDKNALSLFSETAIESVNIFLALTSSEQSKWPVQPADIRGNECGCADANKSPVWLAPVDLCGYYQDAPNSLKDELIPPSPVYQELYKRSCVDISPEDQNKLFLHVKMCANNSFIQELFFEKHFCKEELVNGRLVPLLASDGVLLCASTVAESTDESTESESNQDFPIWAIALISVVGAMLLLCCCYCFVIRKRRNEQDRSMFV
.......................................................................................................................................................................................................................................................................................................................................................................................................................................................................................................................................................................................................................................................................................................................................................................................hhhhhhhhhhhhhhhhhhh.................
>G4YDI1_A
MESLNVVKFLYRAFALQDFREANPEITQKYIEQLDTTLDVIKYSDFSAMYKKWSELNGTNPRVPSTHNIIKICHQMCADVKMNSKTIMFDCKVNTYETGSGYYFTFDRNTITTHMEHMTNTKILSERNIARIKSMQTNREKFIEYFKYDPYTAGILISNAFIKHNLKEYIANMKHMDMTQFSNDELSLKRYEPLHRQMKKLNLWQGIIKSKSNAVKMVTIESVSKYAGVNVVTANVLINDGRTILLEALPVHYAKSNDMWMHVIKTAQEEEEAREELKKSKRQKVSA
...............................................................................................................................................................................................................................................................................................
>G4YDI4_A
MFISWYEHLYNVSSVIGCLTIADYAIEFVLLSFCTKVINLRQTTWFFLHALANACICVCSVNSFVNTLFFPDVCANGDVFTDRSMFGISSVWPLTISNGIHLYHMYGGFSLSSSDYFHHLVFIPTLSFPGQYYKWGSLSNSQALFVTGLPGGIDYFLLGLVKTGVIAKNTEKRINVRLNTWLRVPGMLFTSTLLYQAYMTGNVKAPVWSVLIQLALAPFNALYFNKQAIENYAKHAN
........hhhhhhhhhhhhhhhhhhhhh................HHHHHHHHHHHHHHHHHHHH........................hhhhhhhhhhhhhhhhhh.......HHHHHHHHHHHHHHHH.........hhhhhhhhhhhhhhhhhhhh.................HHHHHHHHHHHHHHHHHHH...........hhhhhhhhhhhhhhhhhhh............
>G4YDJ1_A
MKINNSKIAKYVLPELFIVLIMALFSRPLGALGDGTLVSTRSPPSQFTQWTFFVYILQRTVMQRLLLLALAAALNVRAYTVSSTEKVLPDAHDFGYDGYDSNSGYDFPYNYDLPLQNDNTIGTDTYTYTPTPTRSFWDVYMYTSRVQTLETTRDDARLQGILIQMRALARSYLDILYYKYLQHVPPLTSAE
SSSSSSSSSSSSSSSSSSSSSSSSSSSSSSSSSSSSSSSSSSSSSSSSSSSSSSSSSSSSSSSSSSSSSSSSSSSSSS.................................................................................................................
>G4YDJ2_A
MRFLIVLLWTCVVYSQRPPSSPPHVPINENCMSAILDIDICNSFDGGNAIFPSPTGSYIENTVSGNVLCVTSQYNVLIYESLGHMTSGTANPLFDASEYTGWDSTGTDGYVWYHPITGMFESKTSRDGTDKLNWAWSMLSGNPNLDIFGQFILSPGIQNPIGCRGDSVSGGSFDCTGTKTCPPPSPPPPSPPPPSSPPSLPPSPQPPPILPNWSPFPPLPSPPPPRPPPSPPPSPPPPTPPPPSPPPSPPPPPPPTPPPFPPPSPPPSPPPLFPPPPPPTSPPPPTPSQPPPQQPSPSPPPSPPNLIPAFVPIVSVTAGFIICITLGIVGTLSYQTYYTGNMEQSTLIPQTRHDIAKIQEISRPTNKRSFRRDVID
SSSSSSSSSSSSSSS.........................................................................................................................................................................................................................................................................................................hhhhhhhhhhhhhhhhhhhh............................................
>G4YDJ8_A
MVVEMARRKGAAETVRMKGVAGMGRVKGAVGMGRVKEAVEMGRVKEAAASAAAARAVETVDTVETVETVETVARECR
.............................................................................
>G4YDK2_A
MATPPSMPSPSLPSPPMPPFEIYDWCGTTSVYLAFMSPNTYYTSAGELVSTVPYLTSPDPQQSLFRVLVPSVLLPVTLLAFFLGRKYFWPIFSLAAAGVGSAIAYGIMYSRPDFIPIETQCGVQWAGTAGGAGLGLIVGIFVIRFLPKFSAIFIGGFLSFAVFQQFPQLDLLITGFPIVDQYNTLFLGWGLWPMWAVTLICAVVSLVIFCFGILEYWRKVLFIAVCGGWAITHSIRLIARNQTDYHDGIATGWSAAILAISMLALVILQPVFDMVSPFKDARPSSVLPTRANTVRMVGR
..................................................................hhhhhhhhhhhhhhhhhhh..HHHHHHHHHHHHHHHHHHHHH................hhhhhhhhhhhhhhhhhhh.HHHHHHHHHHHHHHHHHHHHHH...........................hhhhhhhhhhhhhhhhhhh....HHHHHHHHHHHHHHHHHHHHHH..............hhhhhhhhhhhhhhhhhhhh...........................
>G4YDK9_A
MDKIIIGLVCISILGIILAINIAPSSKILLTIIVFGMFGSVLFGDDSANSSTIAATPHRRPPASLAARQAAAITSSHVPDTLSPGMQNLNAMREDGAQSFRENKQNGTDGISLSSKKSVAYTTVTSAWMLLTAAIAVKSAF
..hhhhhhhhhhhhhhhhhh......hhhhh....HHHHHH....................................................................................................
>G4YDL0_A
MAIPNWQDYNYLLNNPTDQINDGDNVSVRFSEFGSKNNYVTVQNFLVCTNDVLNTVRTAMENISNGNLYLSDDCKRLIMTLLEIITLDILANRDATPIKRKLSRNGVNARNARNDCSTSTGLVTAIENWVHEYEKINSGSISNVARRSVRYGINSVRNTSKRTIGAFVAHLLILIGIIPVITTLSVLIDHGKLHSTGISSINGPYSGYVTAHDKVQVQQQLNVNAILSYLKEVDNKHGAEMFGLHGNNGATHYNTGQHQARVQAGVSAGLHRPMDDLALIHARGALEQGLHEISTRAGDYYIMSLSHYAQESTREIVRIYHQHLRVDVSDKIAKYIGETVKEVDCMTHDVMLHDLYKFIEAREDKFSSLGSVMLSYADATIETLDILNNADAPILTVMKGINSCNVQLYEQGLSRLFMQYSSYIDWNINEIQKVLISIPKDNRYSEITKQYGKENKGAISIIWNRHVWPYLSYLIAHRTFGEDSEITKYENFKLSFYNYPISTVVASLTTGAGALGTGAFFGANMAGMGGLFAAGTMAARLGASAFAAYYDMPAN
...................................................................................................................................................................HHHHHHHHHHHHHHHHHHHHHH...........................................................................................................................................................................................................................................................................................................................HHHHHHHHHHHHHHHHHHHHHH.............hhhhhhhh............
>G4YDN3_A
MEFHLPTAGITAGIMIVLFAILYYIVRYLLGGQMWPFSSSDEDENKMKKDIKNNDDSHIIAMHAFDVAKYDMTDNFYKTYNRHPTPTEEQEILLKAMKERDMVLVYELKRHNLEPDENDGLLEYP
.....hhhhhhhhhhhhhhhhhhhhhhhh................................................................................................
>G4YDP0_A
MHPPMHPPFLPPTTSTGLNKTQITFISIGSVIATLVLISIIAGCKLAYMAFTRAAHPPVPSVSHAVAPAPEMPETSTAPVVTVEHLDV
.....................hhhhhhhhhhhhhhhhhhhhhhhhh..........................................
>G4YDP8_A
MNTSLYLPAEMTVGSIIFLIIYVIFMTDFIIKSKDYSISEGNLLHQDDGYNLELPSPLGLPETWQIEFSYSSTNQVQLFGIASDDTLQPNQHRESLNYITLERKDTNTVWLTVMHDGKHKIQIDIGDVTGDIKFSFSRDKIIYWKDGAIQEEHDINNTSPLAEYTFIRTHKINDVKITTGDGDVLFHARKNLFSRLFS
SSSSSSSSSSSSSS........................................................................................................................................................................................
>G4YDQ1_A
MKVFVILLTLICIYASSPPPSPPPSPPPLSPPLSPRPPVSPISFPSRGVYIKRGGLAVTTSEYVCITDQDADSTYGENGASPVPNMPIATQCCDPSSGVECRRRATSIGGISYSNDYCVSGVYDTTNFILPIRRTWREANILCQTLGLQLCDDNSCTNAGCSYNNIYTWQLTECPMSPSPPPLPPMPPPFPPPPSPPMPSQPPPSPPPSPPPSPLAPCTEVWDRIVVDDCGDYNTECYLYVTVHKLYVYGDYGTYIMCGFPTDNGTCIDDGLSPRCNTSNFNPPSPPLLPPLSPPLPPIAPSIAFVYLTADAYPGDTILQVTDSNKWSPGDTIEIGANTDNSETNVLKELRPFTVDRPIKYFHSSGTPVVHLFSMEPLSAFYIFTPIGALLVGIVFAFIVFAVKYKQSEREREILRNARRGQSVDMETTAIIMEQKGPVKKDLKQNLGYGKSRFNKPSRFAKRGHRLP
SSSSSSSSSSSSSSS............................................................................................................................................................................................................................................................................................................................................................................hhhhhhhhhhhhhhhhhhhhhh...................................................................
>G4YDR4_A
MLGAIILSIIAIVVITVAWRRNKKAPEVTASEIKNKTQAYKKRKTAAFQTAIRAHINATSPAVPSDFDRKSSFTPHLLKK
hhhhhhhhhhhhhhhhh...............................................................
>G4YDT8_A
MVTQVNALFDKYLLELYEDARKYYDFLDDLNTCDANHPEDSSEFTGPIIQKAIVLRHALEIELVKTNPDQILKFSEQCTAAYTDLYHEIEPESAENVVKSFQAFYSRCLTWFYKMNN
.....................................................................................................................
>G4YDV6_A
MAFVDNTFSFEEFDLEDEIGQTPSPVVDEPPSPVVDEPPSPVVDETVIDETQPAIDETDETMIDETDMPDLVGSLAEKISSNLGPEIEAAVRDATKLLGLLRTKQRAIKKKEKKTAVVQKPRGKYGQGIPTAAQLFAKANRSFAVTWYSNGGRIADFNPAKAQQISKYLAIMWKELPSVSRAEFDDMRNGIIAQKEEAIAAAAGIPIAM
.................................................................................................................................................................................................................
>G5CC36_A
KERKWMLCEREAVAASYAEPLYVHCGVADNATGGARLELWFQRVGRFRSTRGDDEAVHNPFPRAPPVLLFVAQNGSIAYRSAELGDNYIFPSPADPRNLPLTVRSLTAATEGVYTWRRDMGTKSQRKVVTVTTHRAPAVSVEPQPALEGAGYAAVCRAAEYYPPRSTRLHWFRNGYPVEARHARDVFTVDDS
................................................................................................................................................................................................
>G5CD63_A
SSALEIPYDELRLNCVYCKGQLTETEVLDFAFDLTIVYRDDTPYGVCTKCLFYSKVSEFRWYYSVYGTTLEKLTNKGICDLLIRCITCRPLCPEEKQRHLKKK
.......................................................................................................
>G5CJU5_A
DFSVDILDDVTRHDCTLQPLWHMFAVSQMDYVGDSLYSVVLATRPRYTYEQETSVTAEMVKAVSNHLKLNYFPDDQDRVYTVRKEVIDVYSKKYGIVGIGWRGDYRLLDDKFKEKRSVSGHLLYVLVGACLYPMGVRKYVQVIINNSQNMSIGTELRNLTEERNRWHYILDYILAT
................................................................................................................................................................................
>G5CKL7_A
MAESGRNFFNPYLDGSAGRGNRKGPVRGNRYSYYTDISEFKFIAPRSLDEEAEDSKRKGTNIGVLRRKPIAYCNGATFEFLNYDQCMELWTQRTHVWGERSFLASDFNPRFARFHVYDMVEYVETISSSSGRDAERFVKLLSPMGTIVTMLGLSECGKKVAVHVYGICQYFYMKKSETDAACGSRCPRDLAEHMATALRSSSCGGSDGHSGEFSSAGKGGRNFGYRNASPECFEIDIVERCDIYYFDTTPCEFYRIKARSSRHVSFLSENFLPNVTKYESNVDATTRLILDNIGFSTFGWYRLKIGNNGERIQVRAPEHHTTSCDVEINCTVDNLVGDSEDGAIPDYKLLCFDIECKSGGQNELAFPVASNEDDLVIQISCILYSLSTRCMEHALLFSLGSCDLPEIELNGKDGAAIKPEVLEFDSEYELLLCFLTFLKQYSPEFVSGYNIVNFDWAFLYNKLTTVYGIKLDGYGAMNKGGMFRVWELGGGHFQKRSKVKINGEST
..........................................................................................................................................................................................................................................................................................................................................................................................................................................................................................................................
>G5CPR0_A
MDKLDLVNDGLDIIDFIQKNQKEIQKTYGRSSIQQPSTKDRTRAWEDFLQSTSGEHEQAEGGMPKNDGGTEGRNVEDLSSVTSSDGTIGQRVSNTRAWAEDPDDIQLDPMVTDVVYHDHGGECTGHGPSSSPERGWSYHMSGTHDGNVRAVPDTKVLPNAPKTTVPEEVGEIDLIGLEDKFASAGLNPAAVPFVPKNQSTPTEEPPVIPEYYYGSGRREDLSKSPPRGNVNLDSIKIYTSDDEDENQLEYEDEFAKSSSEVVIDTTPEDNDSINQEEVVGDPSDQGLEHPFPLGKFPEKEETPDVRRKDSLMQDSCERGGVPKRLPMLSEEFECSGSDDPIIQELEREGSHPGGSLRLREPPQSSGNSRNQPDRQLKTGDAASPGGVQRPGTPMPKSRIMPIKKGTDAKSQYVGTEDVPGSKSGATRYVRGLPPNQESKSVTAENVQLSAPSAVTRNEGHDQEVTSNEDSLDDKYIMPSDDFANTFLPHDTDRLNYHADHLNDYDLETLCEESVLMGIVNAIKLINIDMRLNHIEEQMKEIPKIINKIDSIDRVLAKTNTALSTIEGHLVSMMIMIPGKGKGERKGKTNPELKPVIGRNILEQQELFSFDNLKNFRDGSLTDEPYGGVARIRDDLILPELNFSETNASQFVPLADDASKDVVRTMIRTHIKDRELRSELMDYLNRAETDEEVQEVANTVNDIIDGNI
...................................................................................................................................................................................................................................................................................................................................................................................................................................................................................................................................................................................................................................................................................................................................
>G5CPV9_A
MDKLDLVNDGLDIIDFIQKNQKEIQKTYGRSSIQQPSTKDRTRAWEDFLQSTSGEHEQAEGGMPKNDGGTEGRNVEDLSSVTSSDGTIGQRVSNTRAWAEDPDDIQLDPMVTDVVYHDHGGECTGHGPSSSPERGWSYHMSGTHDGNVRAVPDTKVLPNAPKTTVPEEVGEIDLIGLEDKFASAGLNPAAVPFVPKNQSTPTEEPPVIPEYYYGSGRRGDLSKSPPRGNVNLDSGHT
.............................................................................................................................................................................................................................................
>G5CQ91_A
MLNYDKIFITYFIPLNIPYPQINIPVITDNVANTILEIITPETLPIKAICKVSLSLKVPLAFL
...............................................................
>G5CQB4_A
MAIVYIMKIDNEEFVPYDELAMALEKLYISNKKKELTITELKEQLLLEKDLKNLMWNDIVKIKKENLLLKKKLEGKTRKANKC
...................................................................................
>G5CQF0_A
MQYTPNTINFGKILKQVKNTQVNENSLDLKSPKRTLVDVSTDTFIKIIFQEENNYYLFLNYVNALDFYLNYLGNINLIQDGHKPFYEHENVEVFFKGGNVMNYHFSTMVTDPRIKELFAMYFKKSDFDFSVNIHTLTNNRFNQLKKYLYPYIIEFLKKTTYLFNQYLQDVLNDKLINETVNTNFLTNFKNKNDDKIYEKSLQIVKKFIANPRFITAKEIIDNYFIMFPVNSLPKIKQIVLVGKYVRINFVDDTFVQFISKTQLYNIHDNETIDSINDIIYQYNKNILNDFITNYKKIYQTSKYYASLLYPYHKYLVSTIGKHELEYSILIDQLVKYNFSVIKSANFYTKEKINNMIADIQNTINQLNGVYYEIDSDNAPGPDEYTDPNAFIKYIVVPYNNGQVKLSPGNNFIMYNDFENPKGTEILMLSDSYNKNFKTNLESSLENIHYVSSNLIIKNISGNRQVLDFDLFRIKFNIIAENIVAKNGLIQPSFKIPSEFIDVSVTTISSSTYNEDHGMFIMPIKLTGIKLPNIEVKSHSYTYFIGDLIRILFTDFNFFPWTKGKYEKRLKRLLLLLYLYDGCHDTRLLEDLKELAVKVKHNITDTGSNQINLSKYARSPVYLESFDEYINIFDLVYIDPKYDLIKYPVKLLLIMSEILKSNNALEIINHFRRYLKINPLTSLGNLREDFVKFLDEIINTYNDISPNNSYQNVVKDYPIVYKNNKN
.....................................................................................................................................................................................................................................................................................................................................................................................................................................................................................................................................................................................................................................................................................................................................................
>G5CQP7_A
MHFRSYGHKATFVGYHTDKYKVEIDECGIVSPRNIDIIVHRGFTQGIRSFSLSGEFNLSEKKLNKPLISVIHNIKDRLFSSDHFLIGVDLEL
............................................................................................
>G5CQS6_A
MNTNQTQNSVSIAQPDHFQDEVDFVEPSDYHLELTHQRGQRLHTKSKRTVVACETKKRRSDRKRSKKITQKTKLQQREIKTKDLDLSVKKCTDSDVINIKGHGYVHVSRAILNNTMFSDSEDEFVEQSWGGWFDVGTESELDE
...............................................................................................................................................
>G5CQT1_A
MKACNTEVGDRWFERCIAYHRFLGWHSGSRTRPFHRRHSPWYWQFRKCFRL
...................................................
>G5CQT2_A
MRYKVSPECVCSQPIHSGKSQELRDVPGQNMVHSSCV
.....................................
>G5CQV8_A
MDALGRDKDALGLEMDALDLEIDALGLEMDALGLEMDALGRDKDALDLEIDALGRETEPLSSLIFFEIFCAVFELLIDTGSL
..................................................................................
>G5CRE1_A
MNTKIYFKFTSCNEAGVEAKDSYVYKEGLNVIDGDLGSGKNVRTELFYIEPKNAFTALYVGARYLRQVHVPYSDKELVTASSQHRDHGYYANKIFLGKRFDLSDPMTFMYMIKCGANIHDRNDYAIQWACGEGLEQVVKYLLHLKSDITANHYHSVNLAFRFGHANILKLLLVNNNVEKYVKKHFDKLFQYALDQGHNDIIKQLILLTKNVNSVMDYRIRKIISLFNDIEFVKAVINKGLKNIDKYFLRSIMQGYLETVKYFVSVYKDIAANNPRALVYVAENGNVEMLDYLVSVGCDLKSYASTIFRLAAERGHFDMVKYIVDNIDADIRSEYDFCLIMTAVYNHIPMARYMISLGANVDTEEGACLAEVCRDGNIVFVELLVAVGANVNACNGRALTMASRSGHMDVVKHLIASGANVSLDNYAAIRNSFEKHMDIVKFLARDMSIIELHEIIMS
.........................................................................................................................................................................................................................................................................................................................................................................................................................................................................
>G5CRQ2_A
MHILDYLKDYDKMSFMTSKEYYDFRNHVNYTARKNLYETNNYTI
............................................
>G5CRT9_A
MHNSFNFAQNAIVYDSRLRAIPDIMIAIFAIVLFIFLSAIIFNNFI
....................HHHHHHHHHHHHHHHHHHHHH.....
>G5CS20_A
MTNNYKNLQNYIDERINQIQEKLLQHQSIPFYFPGRNGPKGDKGEKGKDGKDGNNGNEIIIGYNKPNNNTGNNNDIYLDACTNNIYVKNNNKWIFVNNIRGKHGTKGEKGESCRDLTKGEKGDPGNKGNKGEKGDIGNKGNKGEKGDIGNKGEKGDPGNKGEKGEKGDIGNKGDIGNKGDIGNKGDIGNKGEKGDLGNKGEKGDIGDKGVNGSQILTGVGIPSDNLGNVGDIYIDITNNDLYQKFIVPVFRLQTNSIHTSVIESTGTWVYRTNLEGDKGDKGTNGSQILFGSGIPTNNLGVDGDIYINTNNGNLYSKINGVWVLQMNIIGSKGEKGNIGNDGSKGQKGDIGNNGLKGQKGDIGNNGLKGQKGDIGNNGLKGQKGDLGDKGNIGNDGLKGQKGDLGDKGDKGDLGNDGLKGNKGDLGNDGLKGEKGDFGNDGLKGEKGDFGNDGLKGEKGDLGNDGSKGEKGEKGEKGDFGNDGLKGNKGDLGNDGLKGEKGDLGNDGLKGEKGDLGNNGLKGEKGDLGNDGLKGEKGDIGDDGLKGEKGDIGDDGLKGEKGDIGDDGLKGEKGDLGNDGLKGEKGDIGDDGLNGENTLYEVIRGD
.............................................................................................................................................................................................................................................................................................................................................................................................................................................................................................................................................................................................................................
>G5CS22_A
MFETWKQDVTDVPDEPIILALTFANPTRGNVAGKLFESTIKPLKFLPMTLVFCEDPDCRGLPELEKLACANDPGIYANELIPIEPLYSASDLLFLPNANDPLDKAR
..........................................................................................................
>G5CS78_A
MNSLLVIILVILLVIVLLGGSVQWLWLIVVLLILALIF
...hhhhhhhhhhhhhh......hhhhhhhhhhhhh..
>G5CT58_A
MLSFSGEKFCLFTLAQNARLGVLGSLGNPFKLARGLTRLEGSHQLLRKKIHVLNLGHDLDVDLDVDVDVLLNLVVILTII
................................................................................
>G5CTE6_A
MYIAPGAPKPDSRKSYQWQTATNPSVFAKLSDPPPQVSVPFMSPATAYQWFYDGYPTFGEHKQATNLQYGQCPNNMMGHFAIRTVSESTTGKNVHVRVYMRIKHVRAWVPRPLRSQAYMVKNYPTYSQTITNTATDRASITTTDYEGGVPANPQRTSGKFGHQSGA
......................................................................................................................................................................
>G5CU10_A
AANQKKEKESHETLSPFLDVEDIGDFLTFNNLLADSRYGDESVQRAVSILLEKASAMQDTELTHALNDSFKRNLSSNVVQWSLWVSCLAQELASALKQHCRAGEFIIKKLKFWPIYVIIKPTKSSSHIFFSLGIRKADVTRRLTGRVFSDTIDAGEWELTEFKSLKTCKLTNLVNLPCTMLNSIAFWREKLGVAPWLVRKPCSELREQVGLTFLVSLEDKSKTGEIITLTRYTQMEGFVSPPMLPKPQKMLGKLDGPLRTKLQVYLLRKHLDCMVRIASQPFSLIPREGRVEWGGTFHAISGRSTDLENMVNSWYIGYYKNKEESTELNALGEM
..............................................................................................................................................................................................................................................................................................................................................
>G5CUF0_A
MQVTVVGKSRRAIRDWETDICGLVAGWCNVARQSTETGTAGSNPDPATKTDLTSVIRCRERWWRSEEKAVLFL
.........................................................................
>G5CZ78_A
MWACAGLMPLRGLFSKSASVSIRSEERPSRRARPASKRRCRPHSPSSPSLSLKAFWRGTKASAASRFICTRGCPSVVAPPWSRTSPSLSPSGLSPAAPAGIAGFICRSTGCICGGAHVYPHSVSLSHAERARRGPAHRPDHLYRGAVSAPAKHLQSRKGVHARQHHRGRRGVDVQVRLRLSPHHANEPRAARTRHSPLASVPLPAAAPPGGLPVPGACLQRLRLRREILQSPHLLGDPDLLAALHELERHGQLQLHYQHGRLPPLPGPGELRGDPHADPASRARRARGRRPGPHQTHAGLRSHPHAWGSPGARGAPLARAAQRPVAVSGWRLGASRPPPHPARR
........................................................................................................................................................................................................................................................................................................................................................
>G5CZ79_A
MHEPHGHLFAGEQRPHVVVKRRLKVHLLLHGLLIRGHQVRGTHVGLRGADAAAGALFEVGLREHPVGGEAFAESAPRLEAEMPPALALLSLVVSKSILARYEGLGGVPLYLHPGVPLGRGAALESHQPLALPLGPLSGGSRRHRGLHLPQHRMHLRRSTCIPTLCLSVPCRTRKTWPGSPARPFIPWSCFGPCETSSIAKGSSRAPAPPRPAWRGCPSTSTAITASC
...................................................................................................................................................................................................................................
>G5CZ84_A
MSAISRAIKQELLEGILPEVYMLPETRRRIQAEGRAKVDVKTLVKAKSKAARAARRAKDDEVEFVRQSAPRRPYNWRGRRVRAVVRPGVPVVFTPGQRSSVRAKRVFDEVYADSDLLDQAEARDNEFAYGKRARILTDRNPTPSQVPLTDQQLVVAPGQARLLPTVQVLMSKDVKQESVLPVSKRESGDVKVEDHGVHPVAPGLGVQTVDIKVPLKRRRGGDDDLTAIKRIKDEGPLETTLKMEYAEPAEVTNFDPGVEPGTLFQTAATDAAVASARPIAVPRTRRRVMVNSQPPVEVMEVQQGAAAPATSVSPTAAAAAAAAAVGAASTSRWGPANNIFPDYRYHPSITVPARRNARRALRYGPANAILPDYRLHPSMLVTPPVARTVRTVRRRTTTRRLRRRRTTRRAAFVAPAYTSSGIPLPRGVRYHPTINVLTRSA
.........................................................................................................................................................................................................................................................................................................................................................................................................................................................
>G5CZ94_A
MYVLVNGRLLGEARVPFRIFRKVARRLGWRYQSWEEGEVVDIETEHTDVMEKLR
......................................................
>G5CZ97_A
MEPGATGDNRGDHITSVVRADKSLNGFALCYEIPIPWSFILSRHEQILLGEHTRAPGVELLVGDHCCVSEPQRWQVRCRCGDPMSLSCLAGKKVLTDIIRKFLEGAAFNRNQLWYREYVNEGHPDSVQYVGSIFYRGTHFIYLLLDSYYVILDLFLEAVGRCFNPDMGVFVKGFYNYWIILKCCSCPNYAFPCFGTCAVRVRRLVDAMLAELDKIPGVFVHRTTSRAERRRQRCLRQGIQYGRCIDVRRLVHRLWLT
.................................................................................................................................................................................................................................................................
>G5CZ98_A
MSQSVQPRTGVAFTVSVAASFLTELASGFDNPEDFLFLCLDEAASSLFSDFFMKTVTRSASGVSFRLIVVDDLLFTHPELEPQMRTELVRCFFKNINADERVNGVFEGRESVSRCTTEDVFSFFP
.............................................................................................................................
>G5CZ99_A
MAETKEDEHQYLFFKVVVEKPLRDVLSALESELEKLVCEAIRCFLKSILNTAAVVADPKNNMSVESDRDGRGAVQFFVGVGWYYVEPTRALASHVHDSLTNFLDSFFQDYFAVKGLQYTTWHSSMFSVTLLS
....................................................................................................................................
>G5D5E5_A
RALQQHISKPMEAIVSEAYQSIAMGPLTLQDGHYRALSVITLIYLASLTGRLGPDRTYYGFYVQFPKKRKFEDLGYFAYNADGRNVAVLQSINAYIYCASPDWQYSCALYYLHVLSALSLSWTDPVGMINGFSCVNQFTDVPGWSTTNRALHTHSFNWFNLLEDAIDTLVARRYWTNAEGQAIRQEWTAARDRWRVIMDATRDEDDLVVFRTPDDCRRRLKPYGDNNWTRAYDTADV
.............................................................................................................................................................................................................................................
>G5D6G9_A
QVMIGTLNSIKILDPGNYQESSLNSWFKPRQDHAVVVSGPGNPLTMPTPIQDNTIFLDELARPHPSLVNPSPPTTNTNVDLGPQKQAAIAYISAKCKDPGKRDQLSKLIERATTLSEINKVKRQALGL
................................................................................................................................
>G5D6H0_A
RVVSLRTLAVNRDGGLYRAQVPPEVVERSGIAERFADDCVLTTTDYICSSIRSSRLPELVKRLSGALDSCTFERE
...........................................................................
>G5D6H1_A
MEGSRDNLTVDDELKTTWRLAYRVVSLLLMVSALIISIVILTRDNSQSIITAINQSSDADSKWQTGIEGKITSIMTDTLDTRNAALLHIPLQLNTLEANLLSALGGNTGIGPGVVPERIFKNMWSANYPGVGSGAIVGNKVLFPFYGGVRNGSTPEVMNRGRYYYIQDPNDYCPDPLQDQILRAEQSYYPTRFGRRMVMQGVLACPVSNNSTIASQCQSYYFNNSLGFIGAESRIYYLNGNIYLYQRSSSWWPHPQIYLLDTLSILEVRSELLGAFKIVPFLYRVL
...................HHHHHHHHHHHHHHHHHHHHHH.....................................................................................................................................................................................................................................................
>G5D8V8_A
MLINVNFADVRTISGILIILISYLCLIFSILRSERACEIVLTGESIAISSCKLDSNFISALESLKMLNSCPTF
..............HHHHH....hhhhh.............................................
>G5D8W1_A
KILSMLILSHNDPPDSPLRCYVRRCVDILRARVGSDLPVFSERILSYLWGGGPKRDDGQSA
.............................................................
>G5DCB4_A
MSKKPGGPGKNRAVNMLKRGMPRGLSLIGLKRAMLSLIDGKGPIRFVLALLAFFRFTAIAPTRAGL
..................................................................
>G5DDP4_A
MGARASILSGGKLDRWEKIRLRPGGKKKYRLKHLVWASRELGMGKSNRREGFQPRSNTHVFSIIRRSHPTRFKHHVKHSGG
.................................................................................
>G5DEI1_A
MLVINVVEDKIPANVYPELVEWVRDLNSIREEPIKLTMFVEDDIVRGIMAWEPGHLVYMVVPEESRRGGVGRFMLKYLQQNSDRKHVSCRVHPTNIPALGFFHQQGFQIDRWYIAADGQRYFRMTNYNVISSHTPPEEKLLTHYAESVPIFLSMAEGQFV
................................................................................................................................................................
>G5DET3_A
MATEGYLSIATFSTSLLIKDTVPIENWSSPLAVCAAKLYR
........................................
>G5DEU0_A
MWSLLPEEIKWCETWMFSKRIYTFPFPIREDGADGIVLLCNVP
...........................................
>G5DFC6_1_A
MTTATIRSRFVEEKSSLQCETDRDGGILQSSNPSYPVCNEVDEHLATLSGVTDDIKEHFLRDALLRNAMVSDHLKSSIQQNLLAQASQRRARTPRYVKYCNEDDAKFLQVSFPVYRIERREAADFTPHGYARDSRALDTWYAYDHILKYKPGYTLDSHYDVYCKEVGANLAFFASAGEYFSNVHLCMPVLNHKDQFRHVGFRQLANEKAAIAALNPRHNPHIHSFNNNGLLTCFKKSEYCTVKAMKVNISHVYDLSVNMIAGIIDSSHAKEVCLTMLFDSRMWIENSGLLPRFNMTWEKFKVLGRTRIRFFFLNDTNPAFDHDFDVYTHVLRTRVIRTPEGRVFLVNQDRLVNYTVVVQMIQAVGNYIPPETIVQRFPLLSDIGFKVLKTFRYDTLTNETYIHIRTIPNNFYERIYSILSSCKQETFTIQHTNRVIQSLNSSVVTGGLTTAGPNMDPDELLDISTSIYHCLWRRFFEQGKTVSSMSSEEQKLRALNSSSAGVTGFFYYLWKVFWVMHKDKLPISEVITPEALDAHLSSSAAINHDSWGVQFLKHIGLKPSRRFNLQVLNLTVIELYNYIEEIQLEKDNPLSFSGPIDYNSALLHSASQSPIDGPTLQIVRDMHNETIDFCDNCAAELNPITVPGDGNCFYNAFLKCIGSTASPNTVRQRLMDSRFLPFLCMTKIGDNYVVSAEKVTALRDRLRPDNKLGPEKWVNNDVVVLTAYEYEVTICIHKVGSHCRINRKSVIGSKDTELDHIVHLELVDKHYSALLPVEYSPAADQVDLSNYSNESSQMELMSLDGWSMFSIHEAFAAIPIFERKYGPTGSSLLTKDYRFESKYVEASILSSSFSNIPNSYRSFYGPMLAQCMDHFREKFGSLNSNVYDVHQANGCPTRVLADYYLASGIVRVNFSGSKEMVLDAVTNTAAVARTLSVPRRNLNPHIK
...............................................................................................................................................................................................................................................................................................................................................................................................................................................................................................................................................................................................................................................................................................................................................................................................................................................................................................................................................................................
>G5DFC6_2_A
GTIDFLLINPMVFLDALMYVDLQRYHEYLIDCYPLFSSLSVKGNVVMCVPKFIELPTLKMMYLLSKFFEEVTVYFPSCVPDHIPYCFWVFQTKLEEKEQKDKLPERITEAIDNSPDECSGAFAYFIDSVVATIGESCDAAVQRIINYASDPTTKCRLDAKTLKACEIFYMTKFVIDDDTPLNSNERAISSVDVEPRIVSGEVRESVIDTISISPLGLNKSVSISFESESSGTSSSDPSSRIWASSKDNIFTRSLSKVQRTTRLTAQVTRNVVGNAKVVRDSFFGKFKFCEKWVETHVGEQYQFRRHDMYMHIFSRDVYDQYLKYLKIFDFEQTIQLEYLVSRYRTLSIKDNVFEVKYLLVLLRNLYNFLQSTQNVQPYVVFNIPRSQFGQHLCTSFFFKLCDLRFFMYDVLPILDSTPVVKNDPQLLAPLVTPIVDTVVKNVRVVIPCVNEEPTALVVESKEVQEHFEDDTDMTGGFLKDAYEDCMKNSYRPVLRDYSTHLSQVVKTTLAKAKDLSTKVVNVYNSVHKSEIKNNLMVVWGEDYDSAYINIKGKQDLFGGFAAIGKDNSNRYFVPIYQSAGTYSIGSVRRAPNTSAVDGPYCTFECLSVFTELDIYRNLNTFEFHEVEKQLSTTVFSIVQAGPGCGKTYDIVRRLVDAFLSGTVSLMAVLKSRNDYPSVKQKFEKQIKDKKLSFNKKKIDEFLTSHVTSIDSILMAKLHTYRHETLLFDEAMISHPGKILYACFLTGCKYAECYGDVMQIPFIDRTNSAVPCQYPETAKCFPISRVMDVSFRCPGDIVRFLAPKYKRLYIQLGMSIPADETQLFRTHSAVGNSVEVKKISGISDVKFLPSDYIILTFTQVEKTTIAQQKTHAVHTIHEYQGLEARNIAIVRLNTLNAYENTFNIYESEHHIVTGISRHTVSLKYLTVIDTDHLSKLLKEIEKYTF
................................................................................................................................................................................................................................................................................................................................................................................................................................................................................................................................................................................................................................................................................................................................................................................................................................................................................................................................................................................
>G5DFC9_A
MDLNTVINCILLTSSFFSPVEVRKCPEFTLESKRVSHHFFRNNLYLYKPKLPRLLTYKFTPYCEICARKISDYEYDDDILILPLGNLCRNCKSIPPSDDTFGPVYNFSFVVPTPSQHCPASSEVYNVTSDGSYILLHRNTAFSKEFRYTISKCHDPYILLHITELGFVDEILDRITSSIGTIFRTIVTELTHIFGGPIHAVLVTIPHAFLSLVHYISSVIEYLLFDVGLANALLITIAFWFKFPWMQATLCALLVIYVTKLNVLFH
SSSSSSSSSSSSSSSSS....................................................................................................................................................................................................................hhhhhhhhhhhhh.HHHHHHHHHHHHHHH........
>G5DFD1_A
MHAYISTRTFKYYQVVRCRPLWRGSVLWVQKQRHICFGTPHWYRFGHFLTHSVLCERHHQKLNDFGIYKMTVQADLVKYIALQLVVTSGVLWQQSADSGVELGPRPKFIPPVSMPANYAELISNLESVFHVAEGHPELVPQYVPQPLSAPVPPVVPPAAPPTVAPVHSSHPAPAVANPTHAPTHTAPALSRGKRDVSRIVAGVADSVGDVLRPATNLLPGANLVVGAADAIECIASLEDCEGHSELVPCEFCDTEDPLV
...................................................................................................................................................................................................................................................................
>G5DFD5_A
AHRLLETHDLLSNFPVDSPVLDIGGNWFSHFRYGRSNVHSCCPMLDLRDNERHTHRLTMTESLMAGLRHRYAGSIDLDPDAHFSRKVSDSMKEFYKRWAVHPKDLIRMYAGIRSGNSSLYCHHKFGLVWNDVVRETDSSRGFGYVIPEPKCTFKTKYAIMVHSGYDLPLKELIGGLVQHGVVELHGTMIADPA
.................................................................................................................................................................................................
>G5DFD8_A
SYLRSQAIPPRRPSLQENLLSYESRNFNFIKCERYSSPKLFGASMASNLLLKLFDAEKLAEVRQSIISISETNIAKWLSKRDPSQIKALMTDLDKDFEIMDDISRFKLMVKRDAKVKLDDSCLSKHPPAQNIMFHRKAINAVYSPCFDEFKNRFLYCLPPNIVFFTEMTNEDLAEIVRRRLGDDDIYNIGEVDFSKFDKSQDVFIKEYERTLYEAFGFDVELLEMWMEGEYNAYA
...........................................................................................................................................................................................................................................
>G5DGC0_A
RPNWTVPELTLDIFNATYLNLTGEIDDLEFRSEKLHNTNVELAILIDNINNTLVNLEWLNRIETYVKWPW
......................................................................
>G5DME5_A
MRHEKLRKALDDARDAGYVVYRTRSSLGLKTNIEIFGHGIDGEFTKMFEREYTTGNASAQADFIQKSIASLRKGPRMVTGYIRQSKFPNGSIIPIFLEMEYGM
.......................................................................................................
>G5DME6_A
YVWSHKSGEWHITHALSLSCYGVKLIGNAYKAKVDERLLCSGITFDPYASVVTGSI
........................................................
>G5DMF0_A
MRTVTITNSFTYLIGAPEIDIKISREIAADDVTNKFQAAAKAAIMHYYGRHPEDFTDDNTPFVVMKQPDGKTWQINDKQTGDFIFGSVPCRVDSDDITIQCMEDPAPRVQRTIYIRQDYTTCVPE
.............................................................................................................................
>G5DMI5_A
MGCQQLPGVCDRNPASLHGGAGWSSRKKLKRAVYLTLQPELTDRQLAEYGLRRSDYEADLEEIHFDEETAQSWQLFQAMQTQWRIGMNGPTGLDYNTLPMLFELYKIDNREAALIDLQILEGAYLKEIYKKSK
.....................................................................................................................................
>G5DMK8_A
MKSDNFMREPFSRIAELEKQVDSLTGELNAAHNTIAKVREIMRSEPGYDIQDHARVLRMMADALLKLQK
.....................................................................
>G5DMK9_A
MNNCKFILIPSADSVPGTNARFTKGNRYDGEPCNQYSSTMLYRIIDDNGKAYVVNPKGSSYIGGNHFSVEVQFNNICARGGLTAGGYVHKKSGDAIFGAANIGGAKISASEFKIEPTVKVCSNLNDDIDNLLKQMVRGGFGWADRQNEV
.....................................................................................................................................................
>G5DML0_A
MNTVKLMVVNATQEKDRKYVGETFSAIKAWPFSGNDHEIITGSLKGYVVNPIDIDEDLTIRVGSGQDDILFHLRKVSKASPRKLLVRAMKRIAKERGYTNAYIRKFGTFAGVGDWARAWADWYFDKYGEFNSVYVDWMHDTEHDPVNGDEWRDFIESELDAL
..................................................................................................................................................................
>G5DML3_A
MEIVKVICTHAGYAPLSTFFTVGQEYNARFGPGLDDVWILQDDESTTEEGEFWLACRMPDEKIAMYFNRPYENNVLFEVKV
.................................................................................
>G5DML4_A
MIRLSDFDRHCLTGQFGEAPVMCKIVKMNGGFTNRIDNLRSLAIRNRLYVQVDDSVLARQVKFEFGVGFYYQVTRNKTVIRSSDVIKFGYVWTNGIY
.................................................................................................
>G5DMM5_A
MWGKHMQYKGYEFEEVDVSEWMQYDAEKQAAYHEWLQSITFGDADKVERSQVAAKNEGEFTGNRSSEIRRMFLDGGRRIQMTAEEFAEKFGVYPVDNHFRRPLLKLLEPGEVLRVSLGAGLIVVFTEFDGKAGGNLEAEAHKQQGVHSERERCLAIVDEVMPKGLLYNGYTMALKAKIKGE
.....................................................................................................................................................................................
>G5ELP3_A
MKKMSGIKLKGKLITMDCFLPNWMGLETILYYLKKMLLDMEKLVHGLLIMTMNKFCPLLLALPGSLFLTPKRTPPPGNLPPPSPHPKKKTTEEERLARRREALALPRGTVDDDDEEENKENLPPVIRDDEELKLTEQLITSLLKKLEEVIDLYNEQVSEELNALKKKLGIRQ
............................................................................................................................................................................
>G5ELQ2_1_A
MMTYDPDFAERMISAMKTDPKGFMAFVEKTKAAYAKGGLEATWAVVPPTVTEPLPKVQVPFVSRATVLRGIVERAIQLASTKICSSVLFQRRVGRAIWALAEGVVKYATLLGVRAALAMEEASQWVPICSSGSYSNVVSSNSPFCTSNWGVPPPSSKMAVVVSATTQIPALQEQVEMIPPMGFVTFKSQGAETPKNDALKALQIPAHQEQVEMIPPMGFVTFKSQGAETPKNDALKALQIPAHQEQVAVAPPTELVVLKPQEVETSKSGTLKVSQIPVLQEQVVMAPPIELVVLKPQEVETSRIDAPKALDVVPPMAFGNSVSIQDETWGPEEAYLPFEIPISKANLCGPCIHVVGLPTTPLSGWSSFCGFENPPLPVTDKECFSLYSACIALAMQVELSLDNCPAFDFCGWDEPSLSFIPTAPSLEAYASFSYSFTPDFQEYYKNFLFCGPFENPSFYEGPIGPLSFGATIMASHSLDHDCDLSFSSLSATAGILHSSIEVSAKLGSWPKRDFSHSPALLMKGESFCGFKSLPWPITTKDFDLLMGALDALHETPQQGTWPCGGTTSFNPSYTPRFKRGDENYSLPSNWKGKYSASNEALDRIYTRISEWGVRVNPKSGHFIACKGACCIPRCVSYEHGWICGQDVLYAHDCWICAIEALNATGKQDRKERKLFAALLEHTSIVGSAEIVKEPVPEKPSGGFLGCFYATKHEVAPKKNSLSTIATLFAAPALAFIHSEREEAETSAKLQDKADEEHDKYWSSVESVKSKLKAKKGKKVPNSAEGMLGDKKTKLVERDVFAKVVHGSTMDRLKNR
...............................................................................................................................................................................................................................................................................................................................................................................................................................................................................................................................................................................................................................................................................................................................................................................................................................................
>G5ELQ2_2_A
FISDGSMILTDQTFPLKDEEVRLGSTVGCPIYTRLPTFTEKELRKLTDKWEMSNTGVVALDMAIQSHVPEGTPMVAFATIMDGRTDDPHVAAQCGSYFDLGRGRCQALSLPLVNFNLNDLCKRLGNDDPELYLATYFNDLLGYRPGELVFTYGSSELLEHKPDAYTNKSLCKDTWDDILKRNVQKGNRIVKGFNVIDSISQDYEQEIPDFGDVNFNTKPRSIVAPTKAFTAKGVKEHSDPSTLRRSFSLARTQFGRVPTRNPTPFGGLAMGQAKHDPMPSNLDSKSMFEAPRHSTTCSGLESPYEIAISETYNVPKDAREGTHIGTIDFYTSIASQHKMPYQKWLGLGLIDAEVMLNIYCGGNPFLGTTIGIVYDFYNKLDIATTLGGKLPRILGNCLPQTLHPMALGGFGSYKVNMSQYLGHSLFVSAKSFADPRFHLYIYDDNTTEASAEWRCTVEILVRRCSEERENFNIPILTIPCSNFNSFINLDLFKGFGTIPLGKDPAIMPIGLDFAVAKEYATGKTCLGTTQAIFRCFLGVGGTLEGQLIRTSTIMVSCNVRILIWYGLSLPTLQETGSIPHEDLDFSRSDGTFRLKIQSPFARIANRTIDARLLVYPLGGPIATKGCNAPFSFAIYVKGIHFDEAVQPLLFPDREYHWFQLDSFAKGALTIPLPNHICDFALDKQKVATVHLRSNPLSAIFGSCGFFKGNLTMIFRWTMERKISDGGSAIWIARCYGTTDSHEVLESQISNVYTPGEIRLELNTGDFSGANIPGGTTSPKQFPLIWIADGASVGNIQCSVLLHSGFAFYGRSCLAIK
................................................................................................................................................................................................................................................................................................................................................................................................................................................................................................................................................................................................................................................................................................................................................................................................................................................
>G5ENB3_A
HRQHPANATGLEKFCQRMGWETEIIPEDSFTPEMVHQTPNLIIVKPKTWKSSVDLALTPFASPLSYWRRERTGPSSSTYQYNIPLSQSQSTLPDLLPPKRFKKSQTNSCASHPIISRGADTYFTLSSNGSPDPRDTPLRQCVEEFLTTPQMSWLKR
............................................................................................................................................................
>G7WRW4_A
YVEHPKIDLSSSHAKKLFALEHQHTIDLTDSEMNKLFEKTRRQLRENAEDMGNGCFKIYHKCDNACIESIRNGTYDHDIYRDEALNNRFQIKGVELKSGYKDWVLWI
...........................................................................................................
>G7YZ59_A
MTVIDVHGTLISRDNEASVLLGGITDYTIAEDIISDIRNSEDDITLILNSGGGSYFAGAEIYSELKASNQKSTAYIASLAGSASAVLAMGATKRVISESAQLMFHQSAIGAFGKSQDLKEVSQMLDSIDAGIAEVLTANSSLTKDEAKDFISTDNFVDAQRALDLKLVDEIGSVKVNAEAQDEKEIELKPQDTEPQAQNVLNFFGKELSENDMEEFLKAIEGISEKLDAITELLEKNNDDEQDEKPDKAKKSDEDNKVQSDSDDDDTIDRAKNDDSDDVIDNVFAKAQLIQNALRKKL
..........................................................................................................................................................................................................................................................................................................
>G7YZ60_A
MDKQTIIALNNSTKQSLELAEKALNSAKTETDVLEAKKAYDSALTEREQVINQIVDFGLSTSDPAEAKKAEALNDLGKIKKALKTQNFVQNDIGTTVTTPTGQKAALPEYISTKIIERVRDYTKLSKLMTVVNVSQESGHEAIEPASAVSALGVITPGQPVPDQKIDDLIQLDFNIKDYGQLVHIYQSILDDTDQNFYSYLVDLFAKKMAVAEATAFYGVVKDVTAKTNAKATAKDVVKLTTDVDLGLLGKGAFFMNKSTYAELVGVTKADAKMLVEEPLKADGTAVIAGYPAYVVEDRLVGNSDKVIYFGDFTSLVRKYDRQSLSVGAQWNSAYNTNDILPIFRADYVKADEDAVKALKVTTVSSDPIATVQGGAQA
..........................................................................................................................................................................................................................................................................................................................................................................................
>G7YZ84_A
MCKPIKKKISSSEINRIVYAMSFGEAWKLKAMRNKDYVKFYQELEKMLDRAKIEVTVENIRYFNWKICNKLGKMG
...........................................................................
>G7YZ90_A
MIKIDRKIEDPFGTNFLPDFVGKWLEEVRKEKSYLVHELDCAPMRVSNWLMIPGNAERLMRAWLFDYKMTSEIYYFVRIPGLEADVLKFNEKTNRWFFENAKSAEHIREIHTRQQLEQAGFDWVFERKYAQEVV
......................................................................................................................................
>G7YZ91_A
MNDRLTLSERVDALESKVFKHKRATDKLTSAVGYTLAILFLLTLISCFTGLGFVILQILWLVASR
..............................HHHHHHHHHHHHHHHHHHHHHHHHHHHH.......
>G7YZ93_A
MFETREKIRNVNKIGRRLLEQGTSPDDFWESDYFGLMELLETEADDEFDEVDPALLGGEFDEL
...............................................................
>G7YZ94_A
MSPVLIFLQYYLYVIFLPFFSIKSVIKKCKSFFRFYFLKKFLRPPGLF
................................................
>G8ACD8_A
IRQATSQVGARQWNFSDTTTVPLIVRRDDQLYYTGQDKENVRFSQQGVFYLLQVTTLLNISGEAITNDLISGSLYLDWVCGFSMPQINPTPVEISQLTYNADTIGNWVPPTELNQTYTQDITGLKPNSKFIIVPYMDRTSSEVLQKCTITCNEVDAVGSISYFDTNDIKCTGYITFQANNIGEATFTLVTDYKGVTDPKPYQYRIIRAIVGNN
.....................................................................................................................................................................................................................
>G8BLH1_A
WPDEWPKQVVISTLQGIGQSHNPEQSSTFLKWRDEEGHEGHFQPYVLPGLPVNLWGRDVMMNMGVYLYSPDKKISNQLLDQGLLPHQGLGINSQGPLQPLIPAVKNDRKGIGCF
..................................................................................................................
>G8BLH2_A
MFLGGVIDRPAIHANPIKWKSDDPVWVDRWPLSIEKIMAANQLVQEQLALGHITPSNSPWNSPIFVIKKKTGKWRLLQDLRKVNETMELMGCLQPGLPTPMAIPKNTYKIIIDLIDCFYTIPLATND
...............................................................................................................................
>G8C7N7_A
MAYIVPLLGCPCLRELAHITKKVNTMSNIIPIDFEGHPMRFSDDGWFDATAAADKFNKEPAQWLRLPETVRYIEALKSRYGNITYVKTSRARKDRGGGLMERHRLLQRSFNEWSRQWLIPYTG
...........................................................................................................................
>G8C7R7_A
MCVFVHPATSKSAAANKSFISTFLFMRELPFYLSLKNSQIDMSDQFYTIDRF
....................................................
>G8CLC0_A
MTATTIRVQMAQRSDTAANWTSANPVLLAGELGHESDTDKLKIGDGSTNWTGLTYLPIDGTWTGDTIAVAYGGTGQTSYTNGQLLIGNTTGNTLAKGTLTAGTGIAVTNGAGSITLAIDSDTAIADLTSTATSGTLPTADGSVTIADATTPTVAELLEYCVELEAKLEAVLAALRTVGVIAT
......................................................................................................................................................................................
>G8CLC5_A
MPTIEQIDTKNGKIWRVTYAGMVKEHRQEWQARVFYQQALQLAAKRAQRQL
...................................................
>G8CLC9_A
MTDETLLYYVNRGKSDWIITVWPGWPDDYYVRFIVRTKMRTLLDEVAVWIGDDWVGSPRWHPRRSRVPEDILQAVESRLKQPVQRSLP
........................................................................................
>G8CLD0_A
MTDTTREPQPKLEGPTVMEIIALADEIEAEKLGQVDLVRRALVRWGRLEPEGPTDEDLIQRLLLLAEQAVNEALDYEYEDPEDRYIWRELQELKQLAQEGRDD
.......................................................................................................
>G8CLD1_A
MTELNASFSLFPAQEKKSERSPDYGGVIEIPADQIDALVAHLGTQPENNWKDEPVVKLRIAGWKAQSQGGKNYLNGKISVPMQQQQQAPVASNDEMPF
..................................................................................................
>G8CLD4_A
MRASRDYKPGEIVYVRGDSRRWVTVVSRVNAADTPFPHYVVERDGVTSVISKLELASQPINSKEKRRAGRATTPENATDHTQP
...................................................................................
>G8CLD6_A
MRVSMSGNGEGEQRQPRQAGVELMDGSAERVAGDVERHGH
........................................
>G8CLD7_A
MATNRAKPAFIYQRAAALHTLSELESIIENMPTHGVDEQANWGHVGTMNEINNKLCDLLRFAAEN
.................................................................
>G8CLD9_A
MLAAAAGFKPFSRIDETALNGLSCCLDHTLSHLLWCGLDATTHRVCGDSHALALGLQSYRSATTAVQMPGLGLGWRRPASQAMPRKDEATGIKVFIDPAVLERIDQTNPAGMSRTAWVNYLIQVGIAQVPANQSPYEHIHD
.............................................................................................................................................
>G8CLE0_A
MFVQVSDSLEYLVGVQFGAGVVRQIALELVKCFVAAVILQLRVVASHR
................................................
>G8CLE2_A
MPDLNTNYDVSRRNLPVLLNLVNSLDTAQAQARAVYDNALEEGFPIPPDVHATLIQSLCRIQAALDQSLTI
.......................................................................
>G8CP93_A
MSSIALDAVLENWSLLEINKLEINGVLFRTITQDGLERLSTLARANAYSFMASNTVYYAFNHANTEGLNLSHILEILGGLRPVTPSDESECPNISDAVVLNQTRQCLLNFVDWYDSNTQNVVYSFHEVVAPINPFRNTRFHATLLEQLYSTAYTKISGITIHNVVQAHHTDLEKVLRIFFIFKHGLVTSEEAAQFRAIASRTDHPFMRELTSPKEGQLSAWHTREVSFCLSKKQLSDGPYADLVFPLIESSTLLLQQNLLGIDSILFHPGLVHFLCTVDLNRWDIRYREAVVKFFTGRLETIIQSLNVDFVSTKELIHLTGLSEERCLQYLRIIKRREDQVVNYDIVYSLVNLLIHCYLIIKMLSQAPGTYTTFINVVEEGHSEILYGGLVSSIDAASDILSRARGLLQTYVPTYTQEEFKSLIHPTKKAHTIRYLLGDLMLKWQRVLFEFKARRYNDSDQHPTVAAVEEAVQNIPKTQENLITACQHYKNMGNMDGLIPYVRESYFPVTILDEIILPIVSDLLVVTPNIQRISGNSKLLEIIMD
.................................................................................................................................................................................................................................................................................................................................................................................................................................................................................................................................................................
>G8CQ03_A
SGSWLRDVWDWICEVLSDFKTWLKAKLMPQLPGIPFVSCQRGYKGVWRGDGIMHTRCHCGAEITGHVKNGTMRIVGPKTCRNMWSGTFPINAYTTGPCTPLPAPNYTFALWRVSAEEYVEVRRVGDFHYVTGMTTDNLKCPCQVPSPEFFTELDGVRLHRFAPACKPLLREEVSFRVGLHEYPVGSQLPCEPEPDVAVLTSMLTDPSHITAEAAKRRLARGSPPSEASSSASQLSAPSLKATCTTNHDSPDAELIQANLLWRQAMGGNITRVESENKVVFDSTVTESDIRTEEAIYQCCDLDPQARVAIKSLTERLYVGGPLTNSRGENCGYRRCRASGVLTTSCGNTLTCYIKAQAACRAARLQDCTMLVCGDDLVVICESAGVQEDAASLRAFTEAMTRYSAPPGDPPQPEYDLELITSCSSNVSVAHDGAGKRVYYLTRDPTTPLARAAWETARHTPVNSWLGNIVMFAPTLWVRMIMMTHFFSVLIARDQLEQALDCEIYGACYSIEPLDLPLIIQRLHGLSAFS
.................................................................................................................................................................................................................................................................................................................................................................................................................................................................................................................................................
>G8CQ56_A
YLITRAEACLQLWIPPLNARGGRDAIILLACVVHPELVFDITKLLLAILGPLMVLQAGITKVPYFVRAHGLIRACMLVRRVAGGHYLQMAFMKLGALTGTYIYNHLTPLRDWAHEGLRDLAVAVEPVVFSDMETKIITWGADTAACGDIISGLPVSARRGREIFLGPADSL
......................HHHHHHHHHHHH..hhhhhhhhhhhhhhhhhhhhhhh........HHHHHHHHHHH.............................................................................................
>G8CQ81_A
HVGPGEGVQWMNRLIAFASRGNHVSPTHYVPESDAAARVTTILSSLTVTQLLRRLHQWISSDCTTPC
...................................................................
>G8CQ96_A
STWVLVGGVLAALAAYCLSTGCVVIVGRIVLSGKPAVIPDREVLYREFDEMEECSQHFPYIEQGMMLAEQFKQKAFGLLQTASRQAEVIAAATAFVGAGLAGAAIGGVGLGKVLVDILAGYGAGVAGALVAFKIMSGEVPSMEDLVNLLPAILSPGALVVGVVCAAILRRHVGPGEGAVQWMNRLIAFASRGNHVSPTHYVPESDAAARVTAILSSLTVTQLLRRLHQWISSECTTPC
.hhhhhhhhhhhhhhhhhhhhhhh........................................................................................HHHHHHHHHHHHHHHHHHHHHH..............hhhhhhhhhhhhhhhhh.........................................................................
>G8CSK8_A
YSPQQRVERLLKMWTSKKTPLGFSYDTRCFDSTVTEKDIRVEEEIYQSCDLEPEARKAISSLTERLYCGGPMFNSKGLQCGYRRCRASGVLPTSFGNTLTCYIKASAAAKAAGLQNPDFLVCGDDLVVVAESGGVDEDRAALRAFTEAMTRYSAPPGDAPQPTYDLELITSCSANVSVARDDKGKRYYYLTRDPTTPLA
.......................................................................................................................................................................................................
>G8CT77_A
MSTIVRNFWVLPQGASTTRKRNKFLGKKHNAIVLNGYIRDQIAKAANFKGDGLLPVSNVPLEALLKIQTEAANKGDHQVFKVLRAIIVSNFLEEDITVASKESLTYGIAQDT
................................................................................................................
>G8CT79_A
MPNNIPTDKAAIEAELKALLEATPTTTDRGRLFHLINAAIKQGSNGGSSSGGASVYNAFGYKYTVEQANTSQDEVNAGSMIFTNPTNNTIKGCNSVQISSTDHDGNYNDLLQTIISLLNTADVGSLGYLMFNGTPEAAAREGAYNAYAIRKIRGVSADSGNDSFTFDFDPVSAEDLEDAVWATSITDLDGTFEWFFKPSEISSASSGGDVGFHTQGYLGSYTAGTIGGSPSTAIDDPNKFVVDAGDGGMTALYLPAMGVEGNVVANMLSNCSARAVFAFVPDDSDGSTNSIRIFEGNFGGVTQNFPFNYVSINGGSAGGFHNLVEGANYKVFMTVYDGTNQA
......................................................................................................................................................................................................................................................................................................................................................
>G8CT80_A
MFTMTNLDLPNFELFALVLATLTLVSILAIAAALTAYFNHRAMSRLANRCITLSESAAFSGVNFLCFARYLKRARSLYYRGDIEAAHKVLDDLDDLIHEHNKTRIKSKP
............hhhhhhhhhhhhhhhhhhh..............................................................................
>G8CT83_A
MKHVKYSVIDMTLALTFEHWFIKVCLYMVMVVVVPIIASTLLIKNGHPDPWAECFTYCGLFALGWFITCMVGRLAYCVLTVSLLSNMGTKKETAITRKLHSRYMESVEGLKWYH
...................HHHHHHHHHHHHHHHHHHHHHHH...........hhhhhhhhhhhhhhhhhhhhhhhhhhh..................................
>G8CT88_A
MDDKTKELLKQRLDVNSLNNVKRLVHDSDGFLRLGSDSSNLCALAMAAAHHLEIASNNAHSDSDHYVASLAIARASLYISEVLRIAKISDTKADKVIVTMYEIVSSSLVDQFLIARAHLQGLIHDLGVAFPEDSKDQAVGND
..............................................................................................................................................
>G8CT90_A
MNRHAFNDITRKQWSIAEAANMVVCAVTGSNGTGFVVRADKHLQDARRRYGNDEVAHARKKVNSAIAELQSLRRAIKKECYSNTYFGAMQSELRAALTLVDQVVKQLKALTLKMESPAYV
........................................................................................................................
>G8CT92_A
MSNTFDKYERLEDGSRIVLLEIQAHLISQNFKSGFVLCFFSPTGEAVTIPLVYRPEWATNVTIEDYLGSVDAHECERIIRGMILNGDTYAEFLGRATRAKTISLKRIRPTNAPQWLKDQIERDVTRLVMQSLPSIKQNLKHSLKMSSGATTVHFRSTAPNNASNLSKAKGVDYHVEVKGSKFVVRFDHIANIIVGVVGVDNGSRLADTLGVTCARATLTTLTRRLARRPVRAENKIRFTVIAKPELPEERKSSFVCIVNPCN
......................................................................................................................................................................................................................................................................
>G8CTA1_A
MIINSKVAPKALVPVSISLEVPNTKSANYGKIRLMAAARSAAGIVSDRLVRPFMAPNTKVIAAEPIKVIEYEYNKCSPEGLEKILRAAKITQGSPSSDDKVRVSLTIGLEMSLSSTYAAPNAAYLFTVELRRILKGSKPLAAIIKQFTHYPSKQSPLNRKYP
..................................................................................................................................................................
>G8CTA8_A
MHALTYILISVPEGNLTPKEIDSSFLRFVRSPINDEIVEPSESLVTLFQHFPIMQITEEVTAHVNHWAKQGFTNPFIEVRPVMVRELKGEDFTVMTAYADREITSLNYQVQQHINDTQTSAAHVTRASAMFFLDKNTLEHDEILNVTHYRPL
........................................................................................................................................................
>G8CTA9_A
MAITRGTTNTRLTKLRVCIPVKIGTAKAAELELSRLTPDIDINEAITKGIERAYKNVADFRLLDRSVVVISRPCLKGDFLRKVGDHMIPLPYQGMRAARRFSHYATVDLYIKQRNSPFRAKRREGLHRILQEYAKGFTNALSHNGYEVETFHPDHVLQFLI
.................................................................................................................................................................
>G8CTC0_A
MKVQMIKPEDLRLYRAYLVLNNMPDFNGEYRVSIGAYCLDDEDQPVVMLLGDEEPYPPEDFTFIKELHNFQANRSITPEDFKALRASGREFELVFTKK
..................................................................................................
>G8CTC8_A
MTDSLDYTLFGLGERLAAVYFESIAAFADELGEFVEAEDLIGLRAHIDDLTLEPLYEANRDVILDYHLHSLYEGARTLSRNPSTIIEGLVPEIVTKATDQTGLMLIDSAKTIKGFLFDQVNDLEQALTNAQKAEVDPKQRILTQFKDNLKNTARGRGSNLVDLVSSLNSTRLMSYGFFNECALVGIKKYRFNALKDVRTTEFCDHLHNKVFEITTQLERLDTELRINDSDQIREFAAFPRWDQIDEFKAMTNEQLIARGWCYPPLHFYCRSTIEYVSGTIQAAGLEIPTAEQGLQEVLSPDEIRAMLNMIGITNSTINLTSAALSIGTSALSIMVQIGISAESLSLINAAIQSGLLE
.....................................................................................................................................................................................................................................................................................................................................................................
>G8CTD4_A
MALRLNVPNRNAVYLNHLKVTANVNGDSVRLSYRLKGQDFITEPLRRGDTVTVNGVVIGVDHIKRTQVTRLWFDAHDAIVINGAKIYKQCVDNTGGFVIQRRVYTALFKEHGLDRQKTETLIAEGKPHYDNADENSGELKTNSFTFHFINDIVYEVSNND
................................................................................................................................................................
>G8CTF5_A
MNPETKQKYWAFGLLKPSNPYHHEILNTLERYTLNGVQPEYIYKNRLTEYLTKDHPVCKVAINIRKLRVNTRGTIINLPLEGKGYDIAQAFAGTMIRNQLQTIVTPLDTALRDLKENGLRPAAVYVLTYPTRYNGHVTDYNRVSLFDLFVWAETKGVYLCIINDSANTGSFSFTDDESGYLASRFFPVGEIQ
................................................................................................................................................................................................
>G8CTH8_A
MFKFNPIKQAIFEGFFQRIVSIENNDTLSPLFMQLPMYFITDAKDTRRLMCDGWDSVFSVGFPQQRRYEFYADREGTTAKRGYIERLATDEGDYDDDVVIEMTLDPVAGDSTQWYSVAFHDLDVGIWIEYLPALIDDGNGNEIEAPITIVPEIIGVSNYRVEADTFGENTKKLTIYLSSFRPSILDRNKPYMRGIRIHYATQAPYIHGYRNHAGVSTAYYSRVDTAPFETVLSPSGDLATKGIPKLEFDCLHGAVIRERVVADLDFKVNYRGQAALAMYKFPDADSAGSVGVWAGIHRDVDPNNYKYMTVNQSNPNGSHTGRLLSFNSQDFDVDDTSLTIEKENLTPALGIINGFPEQRNIKDANGHIDATGDVWNRGGFGFGQLPPDEEAAAYQVPHEVIVSNRNFSRFFERYVLSNSLRPRQSSLSVSVDDSAFKASYSVNGIKFIDINLPNVDTAGELKVMTRNRYAESFGTRGGAVIGEYEGIHLATLKPAGKVLNTNFDISTYPYGGTGYSYAWLGYIYKSEQRSSEPRPPNPTFYSFEGIYNPSITQY
..........................................................................................................................................................................................................................................................................................................................................................................................................................................................................................................................................................................
>G8CTI3_A
MRSLEQLENDLLTVLAELNALIRQTTDEQTKARLEYAKSLAEHLENTLGDLTVNQVRASANKVLKALPKLEALTRKDKDQSGFCSRLFSVRNKLR
...............................................................................................
>G8CTI4_A
MRIVSLKVLKELMTKEANEILTTHGGGQFEVTPKEAEAVLSVIAVEGKGSNKPLVDMFSENSNAFGILLTKARAKLS
.............................................................................
>G8CUG8_A
SIQTALNQGAGTCTLSDSGRIGYTVEFSLPTHRTVRLIRVTAS
...........................................
>G8DC49_A
YPFFPEPSCIWMKDNVHKDITHYYKTPKTVSIDLYSRKFLNPDFIEGVCTTSPCPTHWQGVYWIGATPQAHCPTSETLEGHLFTRTHDHRVVKAIVAGHHPWGLTMACTVTFCGEEWIKTDLGDLIKVTGQGGAKKLSPRKCVNTDIQMRGATDDFSYLNHLITNMAQRTECLDAHSDITASGKISSFLLSKFRPSHPGPGKAHYLLDGQIMRGECDYEAVV
..............................................................................................................................................................................................................................
>G8DCQ8_A
MNLPDTNPKTRFGMAKPGIYAIPPTALLHCGAAMHNGCEKYGLTNWREHEVSASVYYNAAFRHLAAWWDGEREAEDSGVHHLGHVMACCAVLLDAEHMGKLRDDRPAIPGPFSFAVAEMTKPQAEEGKQTWGGFCQDIAASAEAAFAKHEADEQLEADCEEIALRVLSTGSLDDAKAVIRAYLTGGGTTRKISGRLLATPSIGKMSRPRSTLSRRPRTPVSPLGSTQARAPEPAMTGMLSSRSSRRLPTLNWSRASGRSWIKTGPDGSRSLRFSATTSVPSGSRPTVRTTGPGSRSTSDARPRDSTHRPPSWTMPSAWPVSSSEPPDRCRPLTPDSPRPPRIAGCVAPAPSACRTRSRKRAPASSPPRGPWRTTSGRCAWFSAWSRRISWDRKSERTVSPSPSRTRWWRR
..........................................................................................................................................................................................................................................................................................................................................................................................................................
>G8DCR3_A
MRQIHNVGSKWPLYVRKCADRGIVPPGIRGSAHTGRGGGPHQGSLADDLAARSGRLDADQPPRQEDARQPINRPGKKMPGSRGVQKPWKIFPRTRREDTRLRVGTLEHHWNTKNQF
....................................................................................................................
>G8DCR7_A
MPQEGWTLYDRAANKLITFDGAAWVDTVPASTLPDFTGNAGKHLAVNGTEDGTEWVDASGSAISISQDTATNHAVTDADLAGNKLLKMNNAAANTVTVPSGLTGTEPLTIVQTGAGQTTIVAGGGVTVSSLGGLLAISGQYGSATLIPNGADSYLLIGALA
.................................................................................................................................................................
>G8DCS5_A
MPDSFRLTTLKALTSALEEITIANGYQHDLADRVHRGRVTLTQEDEIPLVTILEKPVFPEQLPTPAAAPRVKLSWNCSFRALRTMTAATPLIRRIFSWRTYRSVSRSRSCARTDSTSSALASGSCRSTLVRVSFARQTRLFQTPRSSGSLSR
........................................................................................................................................................
>G8DCY5_A
MTVEERIFDMMAQLDEHSEKIPEGMYLQFCDHLKVFHQNVENEKKGLAAEVAGQVVAEDVTGRFWVIAQVADYGPRRCGCCRQLGHNRRTCPQRVQ
................................................................................................
>G8DCY6_A
MLVVIIVLLLVSSFIGGVFLFKKNRGGEEEEVGNTGEIIVTSSDTKSSSTQETDKQDNESSTKKTSTKTLEIGYPKARYVRVGKNALIEKWEERPIVLNEVYVYGKDGKNIALKKPITTNSSGRGTLSAFNDGDEMTLGNTVSGDKNNNQPQRQNIEIDLGSMQEIQSVVLLMKGIDKGLLVTLFDDKLNVVSMTRELTIEDTNKGSKHKFDFGTSKWSVLPVDCVGKWGEWSPCSAGCSEDGKQPDGSQKRDWIILRKAENGGKACVYDINKDGYKKCKGSSGSWTGWSGCSRRCGTGSSTRKFIVKTKGDDGGSTCPGGASGKTESKKCNTHGCPSRFIHKGHNLCGRWEDKWGNCDNECWSRGWCIAYMLGRDGRCRLYDNDRHCGNPPWDWSGAKVRNPNYYAP
SSSSSSSSSSSSSSSSSSSSSSS.................................................................................................................................................................................................................................................................................................................................................................................................
>G8DCZ1_A
MITLQASITKRPCIKIKRRVKSFASKNIDPYRESSLRYMGYANEVGEACAPFIPDWGLPASYCVAISYIVFDTIDKAEKAYESAPKERKLEETLKKTLETLIWQLLASVFWSGSCIRFITSIAEIGTDNEYLSTLVGLLAIPQIIKPIDNTVDTIMEGSVSKIIGGEFDKKYLMNTLASASLPPTLYKFADMLHNLDKKYLMDILTSMSIPPVVFKVMDVIKKLTYHNIMEHLKEVMQHIDNNSEYLPEGEYLKICRCLHKAFKSYPEQRESISSSLLYDGLAWPPPFRLYDIWNQLQQLRRDLSECRNQTEFFSIRADSDRLKQTYIELVDSTTTDPRLRSAWISRI
............................................HHHHHHHH...hhhhhhhhhhhhhhhhhh...........................HHHHHHHHHHHHHHHHHHHHHHHH......HHHHHHHHHHHHHHHHHHHHHH....................................................................................................................................................................................................
>G8DCZ2_A
MDDLLKVMQIIDQNSEKFGDGQYLEICNHLKNAYSARADPVYLFNYGEMRRGEGPLFFETLYDKAIDADYNFLHGQIDYLQKERTEYKKLVRLTKRVKLDAQYEYCEIMQLNDAEWEALTPEVKHRIYNRYLLHENEFREKYRESITQQIGWLQDAIERLDDV
...................................................................................................................................................................
>G8DCZ5_A
MFSTPLTMFNVPKIGMYSQLKRRVIELENTVKQLQDENLRLELRNEEFNVHPWGLYIFFLLLTVIIVMTAVYYPSVAGLGVLFVSSYFLPPLPEAVESNHT
......................................................HHHHHHHHHHHHHHHHHHH.hhhhhhhhhh.................
>G8DCZ7_A
MEQLRKLMELVDKNVGTIPEGDYIEMCNSMKAIHDLVNKPRRLRYEPSIYLGYDTSVPMTNDALSGAPLDFYSQPYPYSDTDWATMESLMDEGHSVMRAAELLIQDIMIDQGCLPGEAANRLIERGEEHVETIRLVASNLSATL
................................................................................................................................................
>G8DD01_A
MLPGLGVGTIMSVLAICSGTPIEPLPLLYIMASARWAYGSDRYLDGKTEDTPESIAGALLLANLILWYSEQSKYIAPEILSILLYPSFKQNLPLLKPFYVGTFWAGAISVVPHLIAHVDVIENETIAMGLLASSVSNMADIEDVEDDIKNGIYTIPATFGVTPTRVLSAGLFMGSVYKSGIVPHALPKVPRRKTLRRAPLIYVKCPVHL
...HHHHHHHHHHHHHH......hhhhhhhhhhhhhhhh.............HHHHHHHHHHHHHHHHH..hhhhhhhhhhhhhh..........HHHHHHHHHHHHHHHHH..........hhhhhhhhhhhhhhhh....................................HHHHH..............................
>G8DD05_A
MALYIIISIVIPRIAKKPTGIQIIDDLVMTIIAQRESLMSGTILIGLITFATNYIQEEFL
hhhhhhhhhhhh.....................hhhhhhhhhhhhhhhhhhhhhh.....
>G8DD08_A
MNVIVGTTIILAATLIIYKLLTPVSKPTRKKGPVKKKEPIKKKEPVEKKEPIKKKEPVEKKEPIKKKEPVKKVNPYFAFCKEKRPEIVASNPELKPREIVKKLGEEWGKLSDKEKDKYRT
........................................................................................................................
>G8DD09_A
MTTPPESYITELKKLPTRFDVKNFKPMNLEVEDPFTEDEWWDVKVQKCYYECYDTDFKQYIDEYEEWEDINKVKEDTENPYKQFKAWEGVIIKGGSPVPFKFIHHFTNDGDVDLEVDEDVDCLSEFLCEKLIWEK
.......................................................................................................................................
>G8DD10_A
MSFSYYKELALHFRPNLKTSKSNSNIYGETVEQYVKMNIKCFRCGNKLCKLPINEELIDFSCSNVKCLMTYQVKGFKRKYADKYNIKVFVNYEKVKESIERRSHIDWIIVNYDIESDKFTGVFWIKHENIQTWMLEFKPNFKSQLHFYRGVDDESFCVDDDGECACGCRGYDTDWVQCDNCPDWYLQKCVGLSFMEAKQNNWVCPNCYRKPKLEF
.......................................................................................................................................................................................................................
>G8DD13_A
MVYHKLFEKNNTSYTTKDGKFFTVHCAYKSSLDGYSKKLFDPFCRSQKFGYTVPGTSHEIQTTLAQLNFIKWCIKNNVIDYISDNRQALDIKPFSKVNV
...................................................................................................
>G8DD19_A
MRAGLVISLLVIFLVSSGLAAIMMAQQKEKETIGPSVIEAEVEPEMEPEPEVEPEAETASPATENYTYIKM
SSSSSSSSSSSSSSSSSSSS...................................................
>G8DD32_A
MIFSKSSLITRDSIMSEYTPITLSMSEDEIIAAEVLTTIIDNTVSMNSTLSRFVASRVLKATQIERYQNAGAPKEIMHFINRGSGMGTECEHYARAFFPSLGKRREGDTKKSGYDQIHKPSGYKVEQKSGGNWGPEDRSWKWQHIEPNHPWKFLLFCGISYKDIHWFFLSRIRFDELCEKKVITPQGDQDRNSYQGWWFSYKDAKNDLIEIRSNEQLDKLVNEL
................................................................................................................................................................................................................................
>G8DD33_A
MVKKSTSRVRKESTGTFNLESKFKQKIERRDDRIKRKKATILALQNEIVDLRNQNSIEFDAKMKKQRASLAFMGSENAELHSKIAELTKSTKFLRTSLFAAKQEIENLRTKKFQF
...................................................................................................................
>G8DD35_A
MNASTISAYIAKLENENKLLREEVHELNDDAADYRIEIFRLKAVIEDLEEELDEDYESDEESVVSTEDEESDEESDDEDDFHISRNAAIVNALRKLSDLEKDDFKSKAYWKAAEAVDNIPYTIVDGESLAKGETKVPGIGKSIAKKIDEFLETGLISRLEDLKKKPPTTNECIFDALGEVSARETDVHKKAAYKKAAQSIKNLDFEVTSGEELAKGPNKVAGIGKSIGRKIDNFLQFGEMK
.................................................................................................................................................................................................................................................
>G8DD38_A
MDVHNLTSACFLIPFSTLCVSEIFLGYVVYPMFLTHALTFYMSYELVWIYIQPEIIQSFRKLIILHHIMALIYTVRPLYAPEEAYLTAYLGLIEIDTSMLVLKHIFPRNQTIREIYLFTNVFFRVWYESLMSLVVWFLYDDKNLYVRIHVMTCQLFFNIFSCGICALTYRALKNKRLKDV
....HHHHHHHHHHHHHHHHHHHH.......hhhhhhhhhhhhhhhhhhh..........HHHHHHHHHHHHHHHHHH......hhhhhhhhhhhhhhhhhhh.........HHHHHHHHHHHHHHHHHHHHHHHH..........hhhhhhhhhhhhhhhhhhhhh.............
>G8DD42_A
MIPLIIVGSLAALVAYTYFGPNLISSEKAKEYIKSGKIRVVIDVRTAMEYRAGHYPRAIHIPVNKINKKQRPNFPKRVYSSTAILGNEPDLRQRNWKNWVLKMYTTSLGSILLC
hhhhhhhhhhhhhhhh..................................................................................................
>G8DD49_A
MSEGGDIFSGFNMMNVLEKSRVKVVTIAQGSCCSAATFVLLGGSEKRMGKDAYILIHQISTEFWGNFQELKHELKSSEKFMKRIKKMYLSKTEIPEKKFKRLMRKDLYLTPSKCLKYKIVDCVD
............................................................................................................................
>G8DD57_A
MRYGSVARKVFKTRWGLYNKGLVEDHHVIPREFREHPTIKGFGYDMNAGDNVVLLPTRLGKHILRVREDRLVHTGNHPAYNAYVGGMLDVIQSEGDLLEFVDFLKYSCRYSPHQIPWS
......................................................................................................................
>G8DD63_A
MYEIYTDGSCLGNPGRGGWGVVSDQFKLSGKQVDTTNNVMEMTAILKALEECLERDIQEVCIFTDSQYVKNGITSWIIKWKKNLWITSKGTPVKNKELWIAIDEARNKLKVVDWKWVKAHNGDPKNEEVDTLAYEAAGGGTKKRIYLNVPFEEKDHVKSLGAKWDPVKKSGGYRRWNQNLKNILVNINCNG
...............................................................................................................................................................................................
>G8DD65_A
MRNFSRAELISTLSMMLCTVENNPDMEVRKTMALSMFEVTVSYYNLLTQEKGDKKLIQTFYDKAKGRSDSRFTKYVHKFEELTRPPPLRRSARLLKN
.................................................................................................
>G8DD70_A
MEMAREEFLDGIIYVAADYIRIGRNGKEHKSLLEIEFNDYYRKDDNRLIMYILDNYTRIDSPKHKKMISTLCSCL
...........................................................................
>G8DD72_A
MLVVVTVTILIIISVGIFMIYRPNTESDAVVGIDTESESEKPGPIPKKVSQVQDCKGKWGPWSECSSSCGMHGADNSNRLGTQKREWIVTTPANNGGKACVYDIEKDGYRSCKGAKGYWGPWSQFSPATVKNGCVRSRTRKMIITDLGDMPSNYVCPRDVEKHHCPMTRSYPPRCIQCG
HHHHHHHHHHHHHHHHHHH................................................................................................................................................................
>G8DD75_A
MFEVSINLKKVAYEGTILDGELYENTLMVYDAVFANGEPVWDLNLILRLEACKIVTGSIIYMKSDRYRLKVKTFHQMRDYDKFLDVYLPTVTQRIDGLVFTPVNEPVRIGTHETMFKWKPKEKNTVDFLMKKEPSWEVPGTVGGPLAWRLYVQEKGKLVFESEVAMDLMNEPWFEEGAIVECEFVDDGKRMWWRPLKRRTDKTHPNGRRTFYRTIVNIREDIKMKEFLDCKP
........................................................................................................................................................................................................................................
>G8DD76_A
MSIGNNSPLYKHVVNYIHTCWKSKDYFPGPQPISIERRHFPILKGAEYLVCEKTDGERYMMVALMFQGKRNVSLSIVRSTCLKSQSI
.......................................................................................
>G8DD98_A
MSGMYDWPAMRERVKTKGLRNSLLMAPMPTASTAQILGNNECFEPYTTNIYLRRTLAGEFVVVNKHLVNHLKEAGLWSKEMKDIMVKAGGSIQNIVDIPKEIKELYKTVWEISQKCIIDMAADRGRYIDQSQSMNLFMESPTMSKLSSMHMYAWKSGLKTGMYYLRSKAKARPIQFSLEPDCVACSA
...........................................................................................................................................................................................
>G8DDA0_A
MIGSRAEVFHGTADMTAGGLSKKDLKMKDGRIVSKAASEAALKRMKEEGKKAMVKVFKPAKKGFKLQPKEGTAAYKKLIKKM
..................................................................................
>G8DDB2_A
MIDACDPDADMETLRRLIKLNTGDNLTLTKKEMCQVYDEIQDGKLPLPPLIMSSNRTYLIDKKSPLKPGDYDILFDSSSKRSDLKRIARKVGIKRLEQLTKIQIIDAIGKRLRYMNIHEPVKFVRKQTKTSRPTIFNNTAVNNVATNNVAANNTAVNNNANLLNNGSNNNGFKNNGFNNNGFKNNGNQPKKLNMKPNFLSKTNRGGNNSEGPRFPKNGVYVRNERPKFLGGTKRATSKRYNSVDNNKPGFMSRFFGKKRDADFIPSKKFTGEKSGYVFKTNVNGVGYYKNTYRPVQGPERKPFNNNKPNVSNVPNVPNVPNVPNVPNVPNVTNANNALKKKIQNLENKLASKNNNIRNIETKLENAKKNAENKIAEARNEGSRKAEEIAISAKKKVEDLERQQFVLQSTLTTTRNSLENLERQKNANIAAITRQKNNAENKIRNIQNKLENAQKNVQNKIALAKAEGTAEAQKNVNNAKREVENLKATLNSTRQEKNAAIENIRTQLQNAQKNVENKIARAKAEGTAEAQKM
....................................................................................................................................................................................................................................................................................................................................................................................................................................................................................................................................................
>G8DDB3_A
MTTSQQKNNLIRNLQEKNANLNTLRNNLKMAQNNASRKEQEIIEAKSNINRVRLEAERAANELKNELTREKNQKQQDINKAREEVRVLTQQAANEQTAEARRIANNAKRNYDKLVNDTAKNKQLKINKFNLAPCLRTVV
...........................................................................................................................................
>G8DDB4_A
MNAKNKAKQNQILKNKEFKNLRNKLNQEKLERQKELQNAQRETQLLVQRAKNSKNIEAKRIAEEAQRELQVLKNESQKYRMLENRRQELRALSATVFTNDFGNRILGIQTLEAANALEANIRKAKKDAENNLERQIQKRKHLLHLMLPLTLMNYDEHI
..............................................................................................................................................................
>G8DDB5_A
MGVKKFHPNKGGNKSNFVNFKDYYDAKTRAFEKSAANKAAANKAAANKALKNEEAAAASKKLVNDALTKVKLNAEKNRLKKLVKNSKLNTNPFWGIEINALTNVNKGKNIEKKIRNKALEATNSIENKKKETHDKAKNFLKGGIYRFSNWKRGIDGARTSQELNAISSELNKRRNFINRVESNTREYGEFPGSERSVKQILKNHARQYKRTLTSLENRFNAVPRQKALANKMKEKRLTGFKEQYYNSNTINKLNKLEKDINDLISKQPKKVPMGNFKTYNNPLAKNNKIPGAKPNPAFTMETLPPAPPKRSFKNVGRQTVTNVKMQGIRNAANIAKNKKLYVKLKVQRRSSWLVT
...................................................................................................................................................................................................................................................................................................................................................................
>G8DDB6_A
MPSSKELQLKVKNNLSDWKSGIFSYTMDYDECTVMTEMPLGEEVVDFIEKGLHRDMTDKDVTEWCDDNLEEVAKIYEKYRGTYLSYRDAEMTLFFTQTVYWRDDCVDMIRTFVECN
....................................................................................................................
>G8DDC2_A
MSLRLIQLPTRLVKDLRKISKISTKQKWEYGGRLLFDDTYTYTGFTQVTSKERARIDSSVLESEWNSTFTYHTHPGIFSRPNMGCEKWSIFTTLPSNSDFEAYIKGYPEMRVNFICDAHGYYIIDVLKAVEMNTCALPISITSEMKTIRYEDFLYERGFGEDRCEYFLTTLPHWKMFINQELYPRMMNLYGISIHYYGYEDEPPMVIIDA
..................................................................................................................................................................................................................
>G8DDC3_A
MTSKRSISARERLRRKRESVNRAIDQLANNFIRLNVVKNRYNLGTITNANNRYMTVRLSRILIDRLKEIYTRTWNQRVEYVGSITFTVSNTRNYVRFNQPTTRTNMQLATVMPTQEELTQYIVYHTHPVPPHGTPLFTYPSENDFRAYIDNYPAVQANIILENQGYYVIDLIETNMRIPNATTVVNLFKQLMDGREFQRVRVVWSSLVYISTTTEQWKRAVNNYLDPIMRRQFGISVRYYTWNELGKITLLDKNVLMNINS
.....................................................................................................................................................................................................................................................................
>G8DDC4_A
MNIEDFAREIYSDLGPGYSERVYHNAMEVLLREKGIPYESERVVLIKFKGHVIGNLRIDMIIDNTTILEFKIIKSLNEAAECQAKNYLHLTGLKTAYLVNYPPCRDREVEVRKIEVEPLGGGPVPDSGRTVEILGTEPLGSLEFHEGVPAPDQEES
............................................................................................................................................................
>G8DDC5_A
MIFIDRLVRYFAKDVYLPLRCYANKRQLLNRRDCCNCKIYCKKPPNGGTPALQEIMILKYNDSIFYNKNGASTLRTGKSGPSAFRRR
.......................................................................................
>G8DDE2_A
MSGRLRLAATGVQDQWLTGEPQFSYFLMNFKRHTKFSIDILENQFDGDIQFGSTVECRIPVDKGDLIRNMTLKINLTDPVPDIPGLNDTVWCPSVITHLIEYAELLIGGQPIERLTGEYIYIHQQLNNTSDDIAQTLYFLNGHGNILSYQGGYTYFLDLPFYFYRNPTLAIPACALTKQIVEVRIKIRPIGEMIYGGKGLYGPSYDDDISGQITKMSIDTDYVYLSEEERGFLMSRPIDYVITQLQLSQFKMKLGDNKKSVMLNFQHPVKELYFVSQSEESVQNNYPNEYNTITNVKLQFNNETVFNRNTKFLGYEQPLKHHLNSPQIDIIALSSPFSNSVYHFGPASFGMYSFSLKPEVHYPTGQVNMSRITHKMLTMEIDPINTIDDNNTRIYAVNYNVLRFESGLAGLKF
.............................................................................................................................................................................................................................................................................................................................................................................................................................
>G8DDE9_A
MRTGGTGGANTNASGKPFEECFRPLGTHVIGGQTFEYIDQDRFVQHMKDLKDPQWTHKKKPDGALISEDKKTIFIIEFKHQIVTGSVDEKIRCGPCLLEEYKHLYPSVDNIYMMFIVNEWWFSQKNMKLLLNLTKNMGYQYFLRNRILSLRGECMFKNQQTSGLFIQPFTLSMKKKFLIG
....................................................................................................................................................................................
>G8DDG1_A
MSVNPPEGTLTIENSHLDVKGNVSAVALKLGTLRLTPSYGLDAVANVSNSTTHTLELSNATTGLVTTANVVVGKDLAVSGNATVSSNVVVGGGLEVGGDVQIRGTTFIKANSNSNNIAIGTQAGETTQGIRSIALGLQAGETTQGNNAIAVGYQAGQTSQHDNSIILNASGSALNTAGASRTYIKPLQAGVVAGNMMAYDSTSGEVINYTGVSVNASGNMDVSGDLTAGCPVYFNVKKMLILNSELRQI
.........................................................................................................................................................................................................................................................
>G8DDG2_A
MVLKVFDVDDAEHLVNITEVVDDHSVRVEEDLSEWTGSIDESGNVVAGNQLFVYGQQVDDFTFLKKDAIWTVATSALQEVDRQLQAEKAKVTTLETQVADLLARVQTLESAVSK
..................................................................................................................
>G8DDG3_A
MSIQGNDGFLDLENASLRVTGNVHAEGLKVGSVRLQPAYSLQSVTNISNTTTQMVQFTNPTKGFDVTSNIEVGDANLFVDTTTGRVGIGVSNPSTKLHIRSGDVGIDRDQKFDFGAGYSANWYIKQKSADNKIYFGRTGGSENELVIDTVGYVGIGTATPYAKLHLVGVGTGSGPKLRFETLNNGNPNYTPSGTEIGGMQFGADDLTWSTQHMSSEIVGIHDSPNYSGARGILAFKTSSSQGSSPTEKMRIRYDGNVGIGTDTPYAKLHVYGASGNFTTSGTSPSRATYFIHDLSLQVNTGGGFGSASIYGSDDIIAGGYIASLLGTINASDERIKKEIVDVEDGSALETLRLLKPKNTSMLIRLGRGLNPFGASSPKRFVILYLTHHNYERNASRIYTSWLMCLLLM
SSSSS...................................................................................................................................................................................................................................................................................................................................................................................................................
>G8DDG5_A
MSAIEPPDNLLEIRNATMRVSRIESNTQTMTANLEVGTTLAVSGNTTLSSNLVVGGNVSVGTANLFVDTVSSNVGVGTNLPLAKLDVKGDIGLVGNIYSDSNLSVQYTTENPSNTWAQVGGDFFGETSSDRLGYSVAISADGLRIALGEYQHNSNAGRVIVFDWNGSAWIQAGTDIDGSGEFGSSVSLSSDGTRVVVGAPGTTNGSAKVYDWNGSAWNQVGGDLTGTASGDLFGFDVSISGDKTRIVVGARGHDSSRGEVKIYEYHQGSATWVQLGSTLDGEATGDRFGSSTAMSSNGSRVAIGADNNDAGGTDAGHVRVFDWDGSVWTQAGDDIDGESAGDLMGAKGGISLSSDGLRLAVGARRDDETGTDAGHARVFDWNGTAWVQVGTDIDGEAAGDEFGNSVALSPDGSRLAVGGIFNDAGVSDAGHARVFEYIGGSWTQIGADLDGNDPSGLFGTAVALSSNGSRLVVGGPRVDGSGGSECGQVRVFDYDGVLKTKQIIKEDIVEIPGDLRAGCPVFLNAIKNSNISVPADPGSVITWDNLISSKGGGYEPSTGIFTAPLAGYYRIYIFGSSANGTATWIYLYLNPLPLAQDALQNQNVIARVYSTTGTAYRSIGSIEQILYLNVGDRIVARTRGQNSIFQGERNSFSINYFSK
SSSSS..............................................................................................................................................................................................................................................................................................................................................................................................................................................................................................................................................................................................................................................................................
>G8DDG7_A
MSDDGTVAAVSAPYHDNPGGTGVTDAGAVYIFTKSGGTWSQTQKMYASDYTTQANQLLGYNISMAGDGSMVVAGAIYNDTTATDSGAAYVFVKSGGVWPVTETQILKTSDAATSDTGGWNVSTSQNGDRIIYGAPYDDDNQSNSGSIYIFDRSNGTWTQTKKYANHASSGANYFGKATAVSSDGMVYVVGTEEADPDGSNSGQIRIFEDEVWRERSNTFTVNAGILSKNPVMFKVLLNDGHQAATQILKWNKIILNIGGGYDDTTGLFTAPISGFYHFSYWCMSDDDNNPFNIEWKKNGLPYNNGGHPVEARTYENGHGGHKQLSASNIIDLEAGDTVALWVSGGTFHTQYNGFSGFYISS
.........................................................................................................................................................................................................................................................................................................................................................................
>G8DDG8_A
MPIGTPEGFLDITNATLRTSVVGISNTGPTGELSVGSNLHVDTTASNVLQVVGNVSSHHMTIGEVSLVPAYGLENVTEVGNTTPYTVSFSNATTGLATTSNLHVGGSLKVGVIDFFNPGLTLATVTNNSNVTPYTVDLRNATTGLVTTANVIVGKDLQVAGNVSLTGSVTSNLHLTSNLEVGTANLFVNPATSNVGIGTNLPLAALDVRGNLRLTSTSNAAHFAELSAGQTSNAYVKITDITGQTIGADDRFGSAVAISGDGSTLAVSAPRDDDAGGEDGAIYIFKKNSLGQWYQHQKNTEVSLIDYLGPDSAMAMSRDGSTIVAGSYAADPGSISNAGAAYIYKLVGGVTFTNRRLQPVIRQWMTILVGQ
...................................................................................................................................................................................................................................................................................................................................................................................
>G8DDH0_A
MVVQTPEGILEVRNATIRANRIEADSYKFDSTSNLEIGTANLFVDTTTSNVGIGTNAPLAKLHVNGTFYAPGITIQTIANNIHTKNVYSAAASRDIPEFDVVITPRFATSKILIRWVIQYSPSDINHIWRILRNGTTIGYNTDAGLVNWSGVASMHYGAAGSTLTNSTIEWVDTPNTTSALTYRLQFRNSSTTSVAVGINRTLDNPGANNYENGVSFVTATELAQ
.................................................................................................................................................................................................................................
>G8DDH2_A
MSVEGNEGFLEIPNASLRVSGNVHAEGIKLGVVELIPSYDLASVSNVGNTTSNTVQFTNPTTSLVASSNIVMLNTANTAQNIELSVGENTNVYTRKTVLYPDMLGYTDTDGDLFGQCVAISGDGKVIAAAAPHDDDAGSGDGAVYIFTQNSLGEWQSVQKFTDGDENFGGFNNQSTLPHPDSLSLSADGSILVVGNQFSNQSGVSDGGMAVIYTKVGATWSLTQKIFSSDIAASDYFGSGVCVSGDGSTIVVGAPGDDDGASAQGSAYIFEKVGGTWTQVQKIIQSDTLSNGFFGSRVRISDDGTTLVVGAYQHDGVGANVGAAYIFDKGGGGTWSQTLKLYPPNTTTQFYAQGLDISGDGNVIAVGAPTDDTTSSNMGQVFMYVKSGGAWSNTPTQTFQYNTAVTEEKYFGWSVGLSQNGNTLIVGAPYEDTEQTQSGAIHIYERTNGVWTPVKREYTGVNPSGEGLGTSVAISDDGKVYIAGNENDDPVITSGTVKVYDEKIYIERMTHLSLRCPVMFEASCQGLTFNAGTSGGSVIVKWNYVHLNVGGGYDNKTGLFTAPIRGYYMFNANLMKSYAAASWLMWGWFKNGIRYHNANQPSAYDTTSNNRLNIAGSIIVDLEVGDTFAVHTTFYYNNTDHGGNTISGFYLSA
.............................................................................................................................................................................................................................................................................................................................................................................................................................................................................................................................................................................................................................................................................
>G8DDH5_A
MGGRLRCPPAPSSGGNTLLEETGPHGRGDQSTPTPRKFPGFPMTSNTTPLGYVASASSTYQGAGSGYAAWKAFDGAIENRGTTTNPVPDAAYYLDWISLASKYTGTQALYSGSENTAVSGVNVAGEWLQIEVPKAFKLTSTYGYPANSTDIQRSPKVGKIAGSNDGTTWTLVHSFSDLLTYDPASDEIPMSTQWAQGSATSFGDISPDVGYYRYYRLITTQVNVNNGGHLQLNQWELYGISEDDSEFVAIGGDTSVDVTIKSQYNTPAVSGYKLYLDGAEGSTATDLSTGPISVTENNVTYDATEKAWVFDGSTESNIVSATLGFEGDQPLSVSTWFKSSNLETNVSTSTIFNVGTAGGEGFAKAEAGVDLTPLITANTWHNLTFTSNGQGLYNHTYLDGNLIGSLPSYDSARYYPEIPLLRKSQDGYNVIASSEFNQANYTVNDLFNFLENVSGDRWISANINNYSGGSGAYNGTARLAPTIPLGEFVKIEMPHKILMTHVYISGQALARSPTDFKIYGSNDDTNWDELISKTGFTVALATANDGAKLIDADTSIRAYKYFALVITRTHGANTDYTELNELRYFGHRVNDLVRFPDSTTVRKFPDTVMASNGPQRGYTVSASSTQSSTYEVYNIFHLNLDKEWRSDTQYGSGGAYTGSRNLGTGAVNGEWVKIEMPHKIVLSSIDLSGDTGYLNRAPEDFKVYGSNDDTNWTELISETGITPLATPGTNHTSSSSTAYKYFALVVTRTYTTFDYVAIETLVFNGTEVAEPVLARLGGSFEGKIANTRVYDRSIGERQVLEIWDAEKDRFGRGESSITVHKGRLGVGTKTPQATLDVRGNIFGPLLTHRSYVWRKPGITYVPGDQECRILAQVVEIPEMYKNISPLNLRLSYKWVWFGENNATAYYIFWRTNVKHSGNAVEHMNTGREGDRPIGVAMSLISIYTGDTDSTPEGAIVSGSYELKNVTGDTFEVELSVVPTGVTTLYTNRTVGASDTHAFERGCSTLTVFMEPY
SSSSSSSSSSSSSSSSSSSSS...............................................................................................................................................................................................................................................................................................................................................................................................................................................................................................................................................................................................................................................................................................................................................................................................................................................................................................................................................................................................................................
>G8DDH6_A
MVTTNIQAFSGEVEIASNLEVGTGNLFIDTSLTGSVGIKNTAPTFDLSVGSNLHISDAGSNVLNITGNVGATNFIGDGGLLSNIATTLSDIVDQGNTVANVVQFNSAAGYDGVGLVTSSNVGIQNTAPAHNLSIGSNLYVDDTGANVLNITGNLGATNFIGDGGLLSNIATTLSDIVNQGNTVANVVIFNSAAGYDGVGLVTSSNVGIQNTSPAHNLSVGSNFYVDNAGANVLTVDGNIGASRFVGDGGLLSNIASNLHQIVSQGNVVANVIQLVQDGTYDVGLVTTSNVGIQNTAPMHNLSVGSNLYVNDTGSNVLTIEGNVSANTLTLGNFAVIASYGLNHVTGENNTTGDTIILQNTTTGLQTTSNVILGGNVYPTSGTLEISGNVQPDRLKFDANVFVDTLRVADLAANLVTYDQSTGEMMDSAGLFSNKLAVVSQQPPSTLTANATTVTNHGTYTLTTSNLASGSNTWNAFDGSASVAWVGDDTYTGASNAYAGSVQLAGSTQQGEWLALEFPYKTTLRHMKLTPLSVAAYPGSANLYATNNSTWTELKYWEDVVPTSASDVKTVVVDAPAAYRKYALVTTKVAGNNANVALAEWKLFTESFSVDGGKVAMPSSAIVGGEHPPRGDGAPRSRGSIHPHTPEVPRVPDDL
..............................................................................................................................................................................................................................................................................................................................................................................................................................................................................................................................................................................................................................................................................
>G8DDH7_A
RVGVLETDLASNAARVGVLETDLASNAARVGVLETDVSSLENDLTSNATRIGVLETDLASNATRVGVLETDLTSNAARVGTLETDKADLLDPTFTSNITVSNVVYVTSGLVTNTSEVTKKTYSYSGSISSGDKPYINVNYTSNVFYSKISAQLVEGDEEVSTLVLEVGGGHKTGATPSSNIAIGTKNIFGGTSTNPWNPTIITTGNRVSMQPSTILDGQGDYHIFIEYTSPKTDGGVTTIDEDSITVATFTY
............................................................................................................................................................................................................................................................
>G8DDH8_A
MILVILILILLLLSVAIGIGGYMIVNKKEDEEEQEQEPESVPVPDKKGPQATKEAKETEPEPEPAPVPKKPDPINCVGSWSPWTDCTAKCNQDDGVRERLFTVQRKAEHGGAPCSAGDKEKEMDACKASKGHYRNTGGCSKSCGGGEQRQDFVLTTRGHDQGSSCPPATKYVKCNTHPCPVNCVGAWHSERPRCPIGNGSRRRYQYRISRNAAHGGAGCPHRHGEIKETGRCRSH
HHHHHHHHHHHHHHHHHHHHHH.....................................................................................................................................................................................................................
>G8DDH9_A
MIVIVAIILLFILYLLYKKYYAIEIEVYNLNKLYGDGENAPRSMYEHKIWGTYDTIKNNKDCSRYLQCRSLFNDSHHKKYGHIIRDVVERHNLREPDTTVFRMNSTPQRILAHFDATDRYLIMVHGYKDILLFRMDNFSDEEQITFLHDVKDLKMKGLKKVLKNKSIEFDEKRIHPGDVVHLTPGLYHYIENNETNKYTILLNIDYETDPVYEKLWDKMWENGAWY
..................................................................................................................................................................................................................................
>G8DDI2_A
MGLYKYGAFANEIAGAISLVPYLTWLYPHHTDTLNQEVMKVLIDLVALTSIAMLTVEEYKKTKNDKDALAAALGILIVAFALPNLFLHRIVDRFFKTSGTEIRLLAAFCIIFILFKIEPLIVKGLRKVLKSKKED
.....HHHHHHHHHHHHHHHHHHHHH.........hhhhhhhhhhhhhhhhhhhhh............HHHHHHHHHHHHHHHHHHHH............hhhhhhhhhhhhhhhhhhhhh..............
>G8DDI4_A
MFEVVSPLSFKRVLFAGPFFNNFTGVSSIILHNYKIISHLGSIMTKQQSTYANSIHYYRRSKQISNNQAQYWLEQIRQQRKTKKEVDDVYNNFTKFINTLKVNQRKKKESANRRRKLNAMNGPSPRR
...............................................................................................................................
>G8DDI6_A
MVVGLFEKNVKKKIILRKGMSIFRDRLVRYVTKDMYLPWKCYATKYWMFTPLGYCNCMIDCKFLKMPNHPS
.......................................................................
>G8DDI7_A
MFAVRSPLQPRVSYRVHSKPRKSIKPVRSHIHRHSRQLDHVSETDAFYILTLYADGVYSIQSFDEDELPVDNILAFITYDDAHRYKTFLESVTNMSTRVECVPRIALEISYYSCMVVDEGAIIFPPHQTVEVTDWEKRNALINGRWSVREKC
........................................................................................................................................................
>G8DDI8_A
MATRRLFTLQKHLIPVPRVVENISFTMNTEVQHDEKIVWLTTENMSEIEKLTIFMNNKKYLRKHYPDYSFKETHYT
............................................................................
>G8DDI9_A
MNSLNKGVETIYKKSDKKLFKLKGEEIVRSSSVCQNDVEKSFVTESVKTADALVIAYDVYKTGVRGSIRGFACVQFKTYPDWVYLDLICRGSTTRMNYRGKPSAAPGRALIENIKAIARSMNRKGIVLSAIDSVVGYYKRLDFQVAAADLTCDRRRTQPRKARNITLTKDFYKNGSRLYEGENKN
.........................................................................................................................................................................................
>G8DDJ1_A
MSSQLRQRTNGGSSTTTINRQNGTPSNKVMVKNGAVTRYVNRKPNNSLGTPRKNNSPMKVFQGTGRKLNNRLDNKTKREQLVNTYLTFTYEMRNQLPQRIFWRYVVLMLHSIDKIAGVSNNDERYSQMFTQANKLNGTVSIETQNKWALKFEQIVNNAKRISPSTTKIINSNLKF
...............................................................................................................................................................................
>G8DDJ6_A
MVCPLPPNVRKSHRCYDTIHNPAANCDGTDTGRDSGGLGPKAGEKYQAYAEHFCCRRPNHKFCECYNTWIEGGKFCDRAAFENWPGCKDVNPLFEQLKSAVPEGHAQVFTAEKRKCLGMVCSGTGKYIPPNVNQGCGDVTICSMNFDLKNVDNSQINAQCNIEKDNKVEGGEEAMEIILEMQRELERLKKERGDGATDEEVLENTSFKNIEKKNGFLTPLLSVSSVAMIATGIVVFMKSRPK
........................................................................................................................................................................................................................hhhhhhhhhhhhhhhhhhhh......
>G8DDL7_A
MSAMAGGAANTVAAGVVPVGQGSKLKIDTMTIVVTLVLAVIYTITASAGIGTFSDCPELADNKMQQNLSRLLSVTLAIALTIPFTLFIAMVSKARLTGVITLVYSIMGIIGSSIALNYARKCNAGSEDKKIATAYNSLSLIAFIVSLMVGGFLVYKKPKFA
.............................HHHHHHHHHHHHHHHHHHHHH...................hhhhhhhhhhhhhhhhhhhh......HHHHHHHHHHHHHHHHHHHHH.................hhhhhhhhhhhhhhhhhhhh........
>G8DDL8_A
MTPVTVNVYILMMLLAYVMRRAGTFSLDEKVKLIEYLGYMALNPNRVANPSMANLPFLSSASGVKDQKLLLLEALDGDGRRRS
...................................................................................
>G8DDL9_A
MNEKYKMSTIAHLKPTYVKRYDTRASASRKSTTRPVPTPSKVPNKAARFAEVVNGRAAMQGILWGSLDWMMSGENIIQQCEDPMYALAATGVVTTLAAASAITVKGFEEEEFLVLHPRG
....................................................HHHHHHHHHHHHHHHHHH.............hhhhhhhhhhhhhhhhh...................
>G8DDN6_A
MGRTVRFDQVYVASLDADPIEQEVLTSASAIITGEIEADEVVVSRIGISNSNPTKSFSVGADLFMNAGQEIVLDVNKSIRTERVVVNDKMGVGTLNPTRTFEIQKAGADKVVVDTNDGTENLFIVSGNTLSTNLKTSSTFRVGENLVASSSDSNVLHIGGNTFSTNVTVGTQLVVGTEVDPNSDSNVAIFKKW
.................................................................................................................................................................................................
>G8DDN7_A
MGTGNNGTYDTGILMVDQPDEANIFVGYTHSDKNFRLSRTFGGPETQTFTLDTSNTLNLYVHGELYTQNNFGIANTSPEFSLSVGSNLYINDTAGASNLLHANGYGYFEGLRIGDNGLTVGNLITLDADADVPMLVNSNIQAQGIQTTGSLPSGIANTTPTDSLSIGDKLFVNVHASSANTMTVEGNLVTGRLITQSIQVTDLSFMEGATGITASENIVIHADFDGEDTNSNIASIRAGPLASNISSIDISGAKFTPDFQNITFKTKNTERVRIVADGKMGIANTAPSEALTIGGNLKINGSNAAIYGNAQTYMKSYADPVLKQNKIENVVGSGKGLNFYASTTSTMGPPKLTILESSNVGVGTATPQGLLHTSGGTVFFNNSVINSNGYSHLGTPLVVTNTSPIQGVTDLGNVMHLAREGVGGTYDGVRATFKIGKFDDTSLKSKTKLDIYLTDESYTDEKDILTLRSDGRVGIGSTTPGAHLEVIGTGIGNARENGILVHNQHGTGYGDAIIAAQTDLITGNSFASFIQSNQDSNPRGWSVGVTGVRDFRITRNEDDVSDSTNVGLYIDGTTRDVGIGTDVPRGKLEVDGNIVLGHQLTFGGVDTDQFSNTFIRERQYNIDGKSELIIFKGNETTGAGGPDRIRTIAPLHEFQTYDSAGLSQSEVEDAITNGTGVSSLLTINEDRVLIGTSTDPGGNSKLFINGGFEFPQDQKIITGSMDIFSTSTTPSRGIIETVEDTDLTFRNRTGGSATEFLRFTHEGLIGFGTDNPSTNVHIYSGVTTNIDVLKLESPGTNTKTGILLNTNDNYGGYLRGFSSGSIHGTVLGGVNNGAESDGLHVIHTSNVGVGTSAPTEKFHVYDGTARVEHSSSNAVIQLKTTAGTSDIHGDVSGNVYITPQSGELFLESSVEVSGDLVIKGLIDLGEQVAIGLGGSLAQTDLHVGGGMITNSGQVACKRYSNVIVQSSPSGNNTKTLTFGNGAFYAKIVASLREYDEDKDNMSTLILEINGGTSDETTPGANITIGTKNIFGNVGTAYPWSSSVTTTGNSITIQPLFLTNLGTPRKYKFDIFVELISSTGGRLVSIKSGTLTHATFTY
.........................................................................................................................................................................................................................................................................................................................................................................................................................................................................................................................................................................................................................................................................................................................................................................................................................................................................................................................................................................................................................................................................................................................................
>G8DDP3_A
MVKNLPTVERSTRIRFGKNCRQEQADNTIVFNASDEFLEANTSNAIYMTPMRLNEDLSDRNVTVLAYNRVTKEITDSGAVAEDVFDVTLQNATTNGNVTANVVSFNNPETSVTTLSNVGVANGSPVHTLDVGSNLYVDDTGSNVLVVSGNTHITQDLVVDGNVLVEGVVTSFHSENFKVRDGIIELGKDNTLFDTTLDLGLVLTRPESNVTIGFVEATDEIILAYTQSSANGKSLVPLTSEDVNVHVYGRLYTEANVGIVNTSPIHTLDVGSNLYVDDVGSNILVVTGNVEATAYYGDGTTLTGVALLSNFDSNVSRIQVLEIDLASNASRVGTLETDLTSNASRVGTLETDLASNASRVGTLEVDLTSNASRVGTLEVDLASNASRVGTLEVDLASNAARVGTLETGLAGAEANIVIINNDLVTTITRVSVLETDLASNASRVGVLEVDLTSNAARVGTLETNLASNAARVGVLETDLTSNATRVGVLETDLASNAARVGTLEVDLTSNASRVGILEVDLASNAARVGTLETIKAPKDGPIFTGFVGIANASSIYDLSVGSNLFVDTDGSNVLIVHGNVSATSYYGDGSKLTGLVTALQDVSDNGNTTTNTIEFNNTATGLVAVSNIVAGGNVTATTFLGDGSQLTGLVTALQDVSDNGNTTTNTIEFNNTATGLVTVSNIVAGGNVTATTFLGDGGLLSNLVTTLQDVSDNGNTTSNVVQFTNTTTGLVTTSNIVVGGNVTATTFLGDGGLLSNLVTTLQDVSDNGNTTSNTLQFTNAHTAFTTDLTSNVGVNLNQLANVTLTTPQNEDMLVYDGSNWTNQLQNHTFLQGKALETISKGDVVYAAGHTGNEIFNIRKARADSSTTMPALGVAYQSLAVNGVGLVVTFGRADGLNTDDFISGETVYVSNVVAGGISNVVPQAETDLIQNVGLVVKPHASTGIIDVTGVGRVNAIPNAQVVTTQPPHIYTNGGGNTFEKMDPADVLTKLQTLQQVTDTGNTTSNTIQFTNATTGLVTTANLEVGSNISVVGLADATNKYLPMVDTDGTFIKSPVYVSSGGTYVISAAEAEFLGNITLSGNNTVVSSTSVTIEDRIFGIGANNEVHNLDTGIMMEHKDDGVYANIAVIYHADEHRFSIGYTQNTFTDDHILHYYDDDHLMLIDLIGNVNVQNNITVVNGSYYGDGTTLTGLALLSNFTSNVSRIGVLETDLTSNASRVGVLETDLASNAARVGTLEVDLTSNATRVGVLETDLTSNAARVGTLEVDLTSNAARVGVLETDLASNAARVGSVETDLTSNAA
...................................................................................................................................................................................................................................................................................................................................................................................................................................................................................................................................................................................................................................................................................................................................................................................................................................................................................................................................................................................................................................................................................................................................................................................................................................................................................................................................................
>G8DDS3_A
MIAETQRTKRTKTQIERFIPNQQTQKATKPIIKTRKISDKLEIKIKKEDVEEQTEEIEPYERKEEHEVKIEDCWMADEYNNLNKEAINNEIINGKKSKLYGISGDIFTAYFLRFLLFCDQCHDFCETAERNNWVYKKGAAAKKMVYDKIKDAYSIDIRYITQNINHKDKGSKTLDETEISKLGFGTSSLEVDDAWMATHKIKTIIDNLFTEYFHITVGGSSAVEASQGCSMAAKRLLEKIELIPETDKSKKWESAKGYTIAVDADGSRFKLSTLLNFICDESLDKTKNAKVKLYDMASTKYDSASGSGAINFIKAIKANYDGVNNISIRDRPRRIPDSTNNEIFAKTKLNLTIKGIPLLNFTYELDKTSADKIDSENWNKRRAKIVRDITDKKQKIIAGYWPASTPEIYELVKTEGLIIPYKKPGSSSNKEISKGWKKDRIIASDLNKLRERTISMNLKIHRFFNTGEDKFEKLNNIITSQHSSVSQITENYDITKSRWLDKNIEPTDNVNNAFSIMCYKTLGDFGQILEYKSRIDNLKVKPRSLFITFDTICARISSLFNKHTIFESSVKAEQGVTVFLPNRVTGTIDGLLKLSGTSEAANALMDLEAGVPPPDDAMEVDAEDEKYEEYEDYEDEDEDEDEDEDGEHDAKRRKSGGKKKGKNTIKKNKKKILKQTIKVKKGKKLKIRKKRTTLNK
........................................................................................................................................................................................................................................................................................................................................................................................................................................................................................................................................................................................................................................................................................................................
>G8DDY9_A
MNAPLEALDIYGTIKWGEVGAQQTLPFDRGSNGQFLQTDGGGVLTFATIDTVTITDSNTNTSFPIVFNNESGGLLDDTGSFTYNPFTGKMTVDGTANVYGESGSVTSAVFGHSSFTSRQNSGFYQQSTGDTFVNAKPGQVINFNSGYNTKMTMNDLGLFGIGTTTPDASLSVVGNIKASGTLTAGEGTDISCILGYTNIGYTGSNGYVGFSHTANSNFTDFALLQALEGFTVLNAKSGLDIHFTIGLDMKMNLSPAGKLGIGHTFQAYHLDVSGDTMLRVMNNTGAAGKLLFGRTGGNGTTTDNRSHAIEAYSAVGPSNNYLKFLVHDGATSLSDGRTEVMAMTGDGYVGINTDKPTTHLNVLGTISTGRNLAREVGTVTDYSSQFSAARGAANVIDGFKNYENGNHDWLTAAGAKNNAYVTIDLGAAYFVDRIVVYNQNEYAASNREVKHFTLQGSSDGTTFTSILTNELGRSNAHEPNPGWSFKIPQNWDDDNEGIQYRYFKFIMTSFISDVPDKAGIMEIELYEAANTVDDIVSTSAIVAQDVYSQVGNFSRGLTVGPGFGGVATGQSNLFVQGNVGIGLADPTKKLEVIGDISCSGAVESLYCKLGGSTNTGSEFATFSHYNMSNDSDYAFGQIDGFATRINCKSGQTIQFRNNGSTEWARFDSNGNFDCVNNIEAGVSKMGSGTSEGGIAIGLFAHKAMLDDNNYALAQKNGQDTRINAKTGQIIQFNNNGITELARFQPSGNFGIGITNPTKKLEVIGDISSSGGGSFGNAALGNHSGIYAKFHHKDVTGANDYAVIQTDTGRTYLNSKSGQSLFLAINNQVRMTVKAGHQGNIGIGTENPTEKLEVVGNIKATGDIQMETLSTPVIGKMTPIYARGYGQHNASTKIVRIGDVQVVNTTTRGLTLTIINAGTHAHVSSTNYDTLMGSTNGDLLATAIEGLNDDEIGILTSADAFESVGFGGLGANLKAAALKVGLPVLAAFCDWTTNKRHPYAAIFYGPGASSLPSGQAVEITKSRDSSAAYATLSTWLIDDTFIGQVLTTALYNPIGDSTEPVVFVGATGNVGIGSIAPTAKLEVYPDTNINATIGKANIGYNGFGNWAAFSHMDCANTTDYAMMQLNTGITLINSASGQSIQFKNNDSLKMSLSADGQLGIGTTPGYMLQVNGWASNTTVSWINLASGSTTTGQNPTINTIPSGVSIYASHGVMSGTGYFQGSDDRIKSFEVPLALGLDEIIQLEPKSYLKHPEFLVPEDDETGSTLPIDASGNLYQLATDSSGNVIIDSSGNSVKEPMYAEMEYGLISQEMLLIPGMELLVTEDKSVDKIKNVNYTGLIPVLINGIKELKTINDTQAATITAQAAMIAALDARLTALEN
..................................................................................................................................................................................................................................................................................................................................................................................................................................................................................................................................................................................................................................................................................................................................................................................................................................................................................................................................................................................................................................................................................................................................................................................................................................................................................................................................................................................................................................
>G8DE20_A
MLQKTKKFLVSRLVATAFVPNPHNLPEVHHINKDPTDNRASNLMWVTAMENLQSVNKNVNIGCVYKCGKTFQARVKINGIRYQISNVNEDKCLNWLNARRYELENGLELTDLDIKQYRKRGTGSISISPSGTFNATISKNNKIYTKTFDTNEDAEKWLETFM
..................................................................................................................................................................
>G8DE21_A
MDDNNTAERWEKTDAPYDYFVSTSGRVKNKRDRIMKQQLNEGGYYLVGLCYKKQKNF
.........................................................
>G8DE62_A
MSNLFNFGSLFSNPDNSNKLPKSLVNKKFDEFIKESFGTYLYKAASFNNYAKVYEENTDFSDECKELYILSEELYLNAVQKIKVPFDVKFNTSKEVYIFNLNDIHNDDFMYKNNANQRVIRPKKQKYLCKIVAINFVKLYILIKGIYSTFNHNLNHPELAAKKKRARAAEEPIIEDIDEPIEVETLDEPIEVEEIADLDETVELVETPDDEENINQKGGGMFDDIRNLFTGNSTEKSENVDTENAYDEELNGATADDNDDVDENEDEDEDTDDKPSKKIKYNNVFYAFINAIFESPIDETETNLNMEFPDDLNKFTENLHTSGVFDILCDTDYIYSTLKKNILFNPNNMNKVYKTSPKILQKIKNLETDLLKQYNSKLNSKDDELKQLFEEFKQYDKLCKKLTSNFSANDETRVYERIIKIVKTMFTDYTSNRNKLFNEIILNIFEFNEKVIKDSEGNVIGVENNIIRIKDNITYKEIVKLTSNSKIIIYDLHIGFFKDLLKIFELLNEKNLIVSGEIKAPAPEIIDKPENDDEKDDEKDDETDDETDDEIVDESDDEVIDEPEPETEVVDEPIEVVDEEETEVVDEPKPEVVDEPKPEVVDEPIEVVDEPEPKVVEEPESKVVEEPSTKSQKKGSKQSKKNNLSKNGGKKSKKY
...............................................................................................................................................................................................................................................................................................................................................................................................................................................................................................................................................................................................................................................................................
>G8DE69_A
MPKHILEQSYNPESKLSEIGIDEVGRGPMFGRVYTAAVILPKNTDFKYELMKDSKKFTSKKKLMKPLNILKNTL
..........................................................................
>G8DE76_A
MERNLYNINYNSKNSSHSVYSKFVICALPRKDLIKFDILSPYMSDLNTINEIAKMRIFEIYDTKTTEAWFKDLPKISTNEELQFVIPIDPKSGLIMSSYNENLSTYESYWLNLYNKSKREFKSTLNEKLNNIFGVFDVIVPKSIYVKLHYWSMGVAAWKKNVDSKYISHKIINLMPNFYICGENYSNYQAWCEGALQTSEEVGNRISCILDNLKRNKTKKVLKKQKNIIYT
.......................................................................................................................................................................................................................................
>G8DE97_A
MKAFDPIVYEDININEWLNLEDDNIIVILNYKQEDKNIYLALKKSYLFATTLNETYVNCKFTPDSVFLPKESYTGKKTYFNLGYYINKKILIENKKTASLLDKNKFFYVILDDEKECFIKKEYIALSFIGLYDEIKSLKKKMYP
................................................................................................................................................
>G8DEC2_A
MTDSFQKDLVQDSDYTKYLEELKEYYSLKKKYTAHKQTFINKLINSKDSSLESKKKIASTYKPKCVNCGKLGGTIFTEYSKMLRATCGNTSSACDLNIAVVKMNASLINKDLEKANLLLNNKKRILF
...............................................................................................................................
>G8DEL3_A
MSNIFKLYINDKNNLSNLYLFIKSKYLSGILEETVETLQNKYHDSKEFIKSDVFNTVFKDDFSELDIKYINDFDINIYFVDENIYYDDTLEIIKFKFLKYHNLQTSPPKQISYEELYMYGLINKKYNAAEIYNTLSDNNSNKITNENLKQYLLNVNEQIEIFNKLLEVNDNKEKDIYTFDDINSVQLEEVNILTPIGQNINNKLPHLYTTNPFHLFKYSSYIRSIVNTSLNTNNSSLLFEYNLVNNTLFICFFDDVLNYTKKQTTNLDEDITIKLYYPMIASNQLTQEQFLKNKKTYLTKTTKHIASDLFTSKNTFTDTLYSVANNNQDYPDLNYNVNGVKGITLNIHTNINLSLSLESLFKLINSSVEIPLIKYNPGKKNENIYRLYTNKKTKTNVKIPYLSKDLIVRYSKLIGKNNTISLVILSNDTFISENVKLFLIELDIYGTLNIKLEYFNHLTIEDTEEIIRKNVNPILDIIKKNINTDANNIGYFNSLIDNNIEVVNLNYAMNIATDKSIKLLNSIKNCLYLYFNIIHDKANEKLWRYKRVSNYNEMNDKDSFIIELIKQKEAPAKIIQMLKDNFKLSSFDEATEIFKNAIQELSLVQNAFNYKKLKIKDSPGFVLNIDNNLSDQISITIQNIDNIRYVYFMKLYIDSIFKISFNESKNVDLTMCKAGKKKDQQFVDDITPDDAAVELNQKNIGDVLGEEKAPESDDVIDIDDSDDDDDEDDLMNILLNDSDDDDDDEDEDEDEDDDNDATKDNDDNDDDNAILKNDTDESDDEDEDNEEDEDVVMETPADDKIPLKKNINLGDDDNKKKFKEATRANPILGKLERLQPDIFKTGLIKKPNITKENIGGEFEAYSRLCQSGNQPVILTEDEKTNIVANNPNLPPTDILEYSPDPTKKISIFAPDFGTSKKVKH
........................................................................................................................................................................................................................................................................................................................................................................................................................................................................................................................................................................................................................................................................................................................................................................................................................................................................................................................................................
>G8DEN8_A
MLNLSVESTFLIDYYDKKMKLSIPNKKSPELQDLQEHIYDKLDRIYDVINTDLCNIKNFRKIYDKNSREYTELLKNAYESHFTDNPYINADMKNFINNKSGTLIVYSLPYKNKMVSINFIEYNKISPSYLSNLDKIVKNMLAQIYLVSQLSTNISCSNDGISVIIFMTPFRRELEKKQGDVLGSRNANGGFCYGCKGHGEIVVYRKEEYFKVFSHELIHNFGVDTHIWKFMTAAKIDKSKEQKLYNKFLDNYSLSGENGLVPQEALVEFWGLFLNNTIYSYVYSNNCNLSTSNQKLKIFKEMFKKNYGI
.....................................................................................................................................................................................................................................................................................................................
>G8DEP0_A
MSNSGLKFFFLLTEKVVYAIARDAATAVKIGPRTLPPTPIRAPLPSQEPADTAPCPAPASPNVVDTIPFDVPLTIASPTAPAAPLAAMFSIGIDLFFCPIAACSRFSSVDFAPPFFIFRLPFFFLLINYSSFLPLFLYI
...........................................................................................................................................
>G8DEX8_A
MHSMIMLAFIYGHSGHSHHASTAATITWLRNSHHYTPPSPHPPPSPPSSPPLPPTPPFPPIPPSSPPSPPAPPPEFLGRHFLYVAFIEYWWLTLIFTCVFYEFYQFLLGFFVCIDPPPYPRPVICV
SSSSSSSSS................................................................................hhhhhhhhhhhhhhhhh....................
>G8DEX9_A
MIQDLTSASKSPQTKDLHETGWLLWISNLLLNANQMVNDLKMNLSRMRQDDFGCNL
........................................................
>G8DEY0_A
MPTILDAIEEFLSRPFRTVSKHNLDDSLRIGYNLESGLFTMSQTGRVSSLYYNEASARLSARLSDMMSIMRTY
.........................................................................
>G8DEY6_A
MTFHPNFTLAAVLRFLFTTDAVPRFLFSTRRRPAVSFSYRGRFYVFLFYKLQKTQALISTYALPTSYRTISQKDERSLRYNAVTKPDRFDSY
............................................................................................
>G8DEZ4_A
MAPIAQSIQKKVWNIKKKKEITIEMKVGDSVRWSAGVKTRFVRDGTISEILGPDLFVFETNSGQLRARPRGVSVINGKHVLDYP
....................................................................................
>G8DEZ7_A
MAFGDMAISKKWKGKGSRAIKENNMRCINFILRQVISLFLKEIEISLEGVSAKFENKDAKLGQIAAGSGRKYVQVTVLATAKGEHMFQYDSKKHDFVKGLSKAVRERMEPFMGPTDRLVLQIPGITTPAIEGSARLFAKNRGAPLDLAPVVFGKGIKMASDPTSKKLPLPF
...........................................................................................................................................................................
>G8DF04_A
MDFERLKHSTAEFFNFPDSIFNVENIRKAPRFSRDYKWSEIHCKPMKLGIFTIKTPCKSPSGYAFADTNIRKYKIFVKVDNYKLRHMGDYAKLIRKGVITQRDHELFLSFLIWHWDNTQRIIGKQIVLINHNTDVPLLHFKYNYN
.................................................................................................................................................
>G8DF05_A
MKRKVIDMSNLTDKNNPIKRIINSSMEEIETIIAIMYMTKQAVALPAILNIMKLGDDAGLFDALFKFGTLTLLFEYDGGRWHKVDRLNRDTSKSLKAIKNDENCFVIRLRQESAAKMDVEDPRLHILKFKTFNRRKCAIEFLDAVKKICETMKSEVPDIDTEADMDEEVIQEAKVYVNNATRMAYEKIYDYSEDDAIRECLLNTCGVITRVNNEEWFKKMDEFRTFMKSDQQFMVAFNSCIPKYLEDDTWWVGIHKLTKLAGHEKLHTLLTKSLCKRLGVVGFVDALDKLAEKVGWDRMPTLVDDCLCNRLEAPGFVDALDKLAEKVGWDRMPTLVDGCLCKRLEAPGFVDALGKLAEKVGWDRMPTLVDGCLCKRLEAPGLWT
................................................................................................................................................................................................................................................................................................................................................................................................
>G8DF06_A
MNIYSPPPQFSPPAPPPLPPPSPPPSPPPPPPLAPFTCEDRASRSLAPHGCASVSPFTRCTQRCRAALTIEYGRCPTSSTQCEVIEGSVRECGQSSPYYDTWPQSGASPGSSMRGCNLGRERDGYIPLAINFDDYVTTEQDSDTSMLQNSKHCTPGITGANFSFILNGTSVTGGEAFQNAIGKSYPQSETECYTSPEENDGNQFLCYFSSGDRNSEYTYTYTYAGKTFGSDDEAGSCLLDDASVTSQCGLWYEAAQESAFSYGMCGLVGDSCARVGSVECAPSPSPPPSPPPPSPPPPPVPLPPVPPPPSPPPPTPPPPTPPPPSSPPPSLPPPPLPPPPSPPPPSPTPPPPPPLPPSPSPPPPHPPPQSPLPPSPPPHPPLPPPPSPPPSQPPSLENASQSLVPIFVSVGCIVIIIVLIGFGYWLKCKYYKSPLQIQPEAELEDEPIQEDEPIQEDEPIQVERHQPPPVYVPVPAQSVSRFNRPTRFNRPSRFYS
...................................................................................................................................................................................................................................................................................................................................................................................................................hhhhhhhhhhhhhhhhhhhh.........................................................................
>G8DF07_A
MFQTLKVHAIYFICNKIYIANMLSIDLAHVSLAAAFAISLRISDTAIARITSDTLMDAVPEMHATV
.......................HHHHHHHHHHHHH..............................
>G8DF09_A
MRQKNVAEREQVRIENIVFFILFVILQSTWITLEICQLYVPNVARLSLLYTTLIK
.......................................................
>G8DF10_A
MLNRLKSRLLKFNNLSAPKKLLILLVAGIIVVVVLATLDIIPKETIFPDRTRGGGGNNNNNNNNNNNNNNNSNNNNNNNNNNNNTATVMDLRSATTYQDDPNIFDKQAPVNDMSFVDSTTGRPWSECGHYAHYWWGVDLGSVVNVSYIMLQGRSDCCEKRLQGVEIYLGSVAGTYDGNTKVQSNISVQPDHSLKVDISASGRYLYIRRPHQTTSVSADNGLTVCKLYVFST
..................HHHHHHHHHHHHHHHHHHH..................................................................................................................................................................................................
>G8DF18_A
CQPSVDGCLCNRLEAPGFVDALDKLAEKVGWDRMPTLVDGCLCKRLEAPGFVDALDKLSVIIGGWEYIPSYCQGQVSSRITSEKYLNSVNDLFQLGKSLGISSDKLRTALGGKNPFAPTLISANTWFMNQSVDVQLARFRDMTGIYKVRTAKLRNYGWEVSRPM
....................................................................................................................................................................
>G8DF20_A
MLLIVNIMDTKDFIIIGLSVSLFVAVSVIIYLFSGRQQMNSTIPTNKEIITYYDERNKPFLFHRSFSELGGNDGQEAIGHDICVSELPKG
SSSSSSSS..hhhhhhhhhhhhhhhhhhhhhhh.........................................................
>G8DF22_A
MASLGPKNNRRRNLKIAAFVFGALVLLSLLIYLSLIYLTPMVVSENVILDEFDEIPNMDGVFESDEPSVDITDPVDPLAVSLAAENTDEIGLPGNDGPPEIDIPQHPYRVEQESS
.............HHHHHHHHHHHHHHHHHHHHHHHHH.............................................................................
>G8DF25_A
MWVLSRLMYFASVLYPDKSDQIYFVPYTIVLKAILKKIEAVASAVRDHSPHIPKESGQGMLLDEMIWDTLQSHGLEQPGHRVIQRKFDRPYISKPRHTNQSVFEVWKIHDTYDRICNIYANRLIQILGISSQQIVEEKYKIRDDFGETYWSL
........................................................................................................................................................
>G8DF29_A
MDFNHIDISCIKQYIFIEGIFITSCVICDCKSNLIFCRSCHFYILHLLNNIAPILMYQQFTDKKLEEIMFDMELKFSRGELSIEAFAKLRQYLMSILEKNND
......................................................................................................
>G8DF31_A
MATKSKSNFWSNHKRKIISVIAAIIVSVLAVVLYMYSDKLSPAASSMPDTDIEFNNDDDPPPQKPLAKMSNSPHDPDAIGLGGKDTVTGMGGDLSSDTLEVGESITHSTDPDGIQTEQVPISMTLINLAQNYADIKSGHAHYLSRGKHICVNNKSYKVMAVSNQGATSRVTVSPYWPRNSNSVDFTMGDCPGNPWLPPTQTMESTNTKYMKVAAFHPFHKSHGYDDNFVGINKSDISRVKRGDKVCINSQTFTVERVNPNTSPSVGYVVLDKLMRDRGTKIMVNDNVQIGEC
SSSSS.........HHHHHHHHHHHHHHHHHHHH..................................................................................................................................................................................................................................................................
>G8DF36_A
MTDRFQTGKVPLNIHQLNLPVGNGQNWRYGLRVNSQNFDFLPALVGFSVGLLIVGFFSYNSYDIEDSYILFGVLGGVLFTYSMYEAAGRYSNRLNFDRRINSHRFAVIEDANGNISDTDPIYHRASRALQRLDPTSTQQVMQGIAQIRQTTAVGMRYGPGSRMAVSGNGSPFSAMNLSIAERPGLAGSTRRIPV
.......................................HHHHHHHHHHHHHHHHHHH........hhhhhhhhhhhhhhhhhhhh............................................................................................................
>G8DF39_A
MDFNHIDISCIKQYIFIEGIFIISCVICDCKSNLIFCRSCHFYILHLLNNIAPILMSLMAAVPEMHADVMTTDTLTTTEEATNTVATVDNMSADTATKDMSETMNVEPVPQKEPEQTSFDCEETDTKLSVTNEIRTKTEELANLKKKLVEVKKRDAYLKKHAPTGIKPARGVKKEKKVRAPGTKRRVLSPYICFVKSLSGSERPPLAEIGAKWKAMSDEDKAPFVALSKEDDVLAEAEAAKERETATPTTAE
............................................................................................................................................................................................................................................................
>G8DF46_A
MQPYEIIFYTDMLYEMIEFVIDPTERINKLSQLARIRGGHEKDVTVFGYNINLTCEILFTLLQSDETWNTVRGLFTLEIDSDEMQRRATKFSYYITRVARAHAAFEPPTKKWRRINVTKKHKRDIANQVVGMKRQAEDEADQDPKRCAVRAELVDIVKRRIQGKEILPEHTKELDSWPEYIGRNFEPSDIYSFILGTDFHICQGTQNVYKRAKSAYKVDMRGKPIVLNTTLGEWSVVEKKIIRSNGNVCTNYEYIFPKCLAQRGLQERGQQVGGVSSRKAAEANCIIFDEIASRIPDLKNVIERAEIAYNSNSC
..........................................................................................................................................................................................................................................................................................................................
>G8DF54_A
MGDKKKKSEPKPKETASPDTKVASPDTKAVTSKGRSWMGLLISMVIKLIILGILGLGAYIAYEKFKPTPASLDLNTAARLQKEYRPSSYEYKITFELKTWDEHQQAARMWGGNLASVISEEEYVIMVKKISEYGSKTQNLPSTKAFNTKFTEYRKRNDDIGMWLGGRFIDESRQSPPVYGVTDYSRTSKYWEWADKTQWGHGANSWIIGKPDGNGHCTYLTMAGRTGKKFLTTKPCSVKMGAIYKTKKS
.....................................HHHHHHHHHHHHHHHHHHHHHH..............................................................................................................................................................................................
>G8DF56_A
MPMEIVFNINDMYSLIHTLPVTLGDMTMIPGIDRGLVNVLQKFANDVYLSFYKCLYLNAVGLSVSDHIALIDKNMKKCMFTYYPLNFVEYSCNYDHNTLIYIQQLFTDMSARYSIMSNKHNDFMQYISSAKQLLEMYDFTQNESETCKKIYNASLQQLRQHYFKIGNLYIKKHKKITHLSLELSNL
..........................................................................................................................................................................................
>G8DF58_A
MSIYKVNVMRWHLYKSQVSNISLIKYIIYRNGKLINTKHMSDEEPIKKTITMRLNYEKLITELGESGAKDSTDIHDLSSQALIDKLDRFVDYRYDKKKYGMHKVNITLYGVPTGFDPAAFCYLIKDHCDDISSFTKTEDGLEVSLFIDVN
......................................................................................................................................................
>G8DF61_A
MEINRPIATVIMLTIIAVLGLVYSLITTTRNTRTTVVSSDQLFARARQMDAETEVIRAKIIAANENTITRLKKERNKINKSMRGKRSKRLKRRKR
.....hhhhhhhhhhhhhhhhhhhhhhh...................................................................
>G8DF63_A
MDFNHIDISCIKQYIFIEGIFITSCVICDCKSNLIFCRSCHFYILHLLNNIAPILMFWVFREIFCFSSSVYIHALTCHA
...............................................................................
>G8DF64_A
MHLHVMHSGHKRDDVGIRFLWRRVESCTVLVSLNLNCGHGNYIVHQMIETPRSNDMYLLCFVCSTFCKLTISVILFYFLHLYFESIAVP
.........................................................................................
>G8DF65_A
MTVLEFTHFTPSGTAVDVEIKKGDIVSYMSRSGYIKCGPVWDIDGAMFAAGKTRGYIWFSQIRGVNGIELDDFI
..........................................................................
>G8DF66_A
MEASPTVIFVVLFLSIILGVTIALLQPVERIHIHRLAKHRKKQADIHNSTRTMWSSPEYIQNLMFEERNKRDQLLSNYLWTTLQLRKLGKTQTR
.....hhhhhhhhhhhhhhhhhhhhhhh..................................................................
>G8DF76_A
MKISALILCNVSPDQEKPFHTFVPYFMSLPPSRIRKPSPKGIQDLPLELLPDIVDCSHNPPSANRALRDVWKRKCCTGLQMQLHALATTITPTENFYYVVIFKWILLF
............................................................................................................
>G8DF80_A
MFNKYELIFLCCKMYMKMNNKDIAIIVLSVLLVVTLAVLIYLITRGHSTLPVGYGGGQYDHTMLPNVIFNEYYSYRNTKGAKEVDKLRAKHDAELDVIYERTKRIMDEGPSIMDYIKAPFRETPDDAKHRHAIELSKLQQKTQGW
.....................HHHHHHHHHHHHHHHHHHHHHH......................................................................................................
>G8DF81_A
MKISNIFKRVLLQEIGKYNETMKKRRPRKCSDEEILDLVFKLLRTGMQLRELDGPVHYANVTRRFKMWCVANVVENAYTKLLKTYTKLNKITRFCVDSSYTRNRCCHKKHMGRNHFDRGRFAFKTTTVCDQDRIVHGWMVHPGNRADVALLEESLASIVSDVKGIVAGQYEHDLIFV
.................................................................................................................................................................................
>G8DF83_A
MYIKINMSVGANVGVSIAVTVLLIFAAVILYKWVKRNRYKMPFNYYTSESGEDNRYPNRDQYEAFQRGAENAKRTISRIRSYKDTKVFEGRKMQAGQ
........hhhhhhhhhhhhhhhhhhhhhhhh.................................................................
>G8DF87_A
MTDARIQMSSIRNQTCTDIRQTFLDEALRDNLIRQLDKEFSEHLAMLDKPRADHVRIQYEFVGVSRSIYSRAIHELSRLHAEYTNRVL
........................................................................................
>G8DF88_A
MDIVNMSHLGNLLAIGINTSSHTKHKRRYTTDLMLIQELFACLQILNLRSKCVDVISIFQANLLVDINNVPGVFAVLDIFFSATHRLAFSVSKFLIIVHIIYTMAVTVKKSKDSACPFGELVVCDGYAYSTKVAHRGVNIGFSFLSSFHEKIYDL
...........................................................................................................................................................
>G8DF95_A
MSLHTIIQRTELMKAIRKSMAPLEVKTISAVTGFLPPNKYNRDYYNDGHESGASAIAYFCYHKSIDVGHYFPTFEPISWSVDSPPKISYYRDMSYFHSPEFEWYTITLVIQEIKKSYPPSIMMPDDSFIFNNGRLVQYCRIKAPDPTLAIWNAMNNSKNSIVRRSQYGYTQKTLTTALIDTSHTYNGVEYNVRVKSVLVDEKSGEWITI
.................................................................................................................................................................................................................
>G8DFA6_A
MSHPSVRTDSIDRICPEIVASPFEMEVTTSVPRNTSPLLDAPVGAAAPDNTINRCGSPCIFVATVTGNLGVDGSFHVAVDVSRIA
.....................................................................................
>G8DFA7_A
MPFNVEPERLGIFHCIEDTLFVTELLTDTVASALVDEPKFAVIVAIPWDTPRILRLDTLAIPILSLK
...................................................................
>G8DFA8_A
MIIICTLNFTNCRTCNSPERVLSEVHCTLCIINPNNRNKSRSCNSITINCYCCRNFCVTSNTFVIINLHIIVYRNAGARRNRSIYNTIVICQLAVR
................................................................................................
>G8DFA9_A
MGYSPDSSISIESTCRIYVNVPSSSITPVSVRCPSSHSTVVKMYPKSPSEFISFLYETVEYTSPGYSYDGDNSGGCVLEMKETSVTTLAFTATARAPASLTVIEIEFAAPVYRRNAVVPGCIPRIIFVASSPDNIRMTFVSSGTNETCVV
......................................................................................................................................................
>G8DFB1_A
MATDGPKLSATNVEGADGNDDDDDGAGAAIGIVILVLVLYAVFVLYMAVSNKGLCRWTNGNGIGMYLLKSIANGFTGGILGIVMFFMYDECESGPVRSVSRRQMM
............................hhhhhhhhhhhhhhhhhhhhh........................................................
>G8DFB2_A
MTITIFESDQKKYIVNNKMLPAFAPSNFSHAIRNDPYIVAGLNDYMYKNRRGSLPKKEYRAASDHFEEYATNSLVKYYISQIDELTEYYQPFTGLARTAPIINEGHANTTMEVYLYVAYLIAIYLKLLQYFAYYKYKNINNGRDNDAEIVEVYNRLEHLLQTVDDNVAPTVLATSAALSCMTMTTHIDYIQGMQNVVPYYKYCMHNIKSLVFMYTAVNRSSVNVPYGILSYPTPPEVARDVKKDMRSFRISENARRVPTYLIQFREDREEEERANDGWIFDKYAAKCLNDALDDPSYVQMGGRPDILGGEFHKILPPQFLRDSSRDSRDSMDSFFDGIIDPQPEPEPEPEPANELYDRYGNSGYFDGMYAGL
....................................................................................................................................................................................................................................................................................................................................................................................
>G8DFB3_A
MDMLRELRDLHPYDRSMVLTSVWIGIAGWYTDTSSWLGVIRFMLMMLMTGVSMHSWMDWDDINNREQDRIVCRAVFLWHFLLLVFHTQNYAFVMPWLSLSMAYYLFDMLYYNSRTRSKKEGYKMYHVLPHTMFRASAYWFVLGVNGNENFDMDIIKYQVLTTVVCAYPY
...............HHHHHHHHHHHHHHH.....hhhhhhhhhhhhhhhhhhh..............HHHHHHHHHHHHHHHHH.....hhhhhhhhhhhhhhhhhhh...............HHHHHHHHHHHHHHHHHHHH...........hhhhh.........
>G8DFB5_A
MSIEIAYPYQINIYGQTPMRLTSFIFLYYSAKLFETNFVLSMILLCNFITSFNIHKKCIVFDATCKGLFYDHVAILLWFLYLSYLLCVSDTPLTNKTYAVIFAMLTLFMSKLRKLFVFRHPVRDMIHCSTHIFGILGTNLLV
..................HHHHHHHHHHHHHHH....hhhhhhhhhhhhhhhh..................HHHHHHHHHHHHHHHH.......hhhhhhhhhhhhhhhhh.............HHHHHHHHHHHHHHHHH.
>G8DFB7_A
MSAPIYSPRMHPAVYPSQYLPRPKYGMERTEPGSARKMFMVGLVVIILMLLLLYTLWQHPYINSVTFTPPPGAETQRAELCGRIKATDRFVPGDFIINNKGKLLLVTTKDVTIHNSNGIIEFSLIRDTDYLKEISDPEIVDLKYNCSHVFKMSVNNKDNPTDQADDVTIGKIDDLEQFIADSGAKSTCMFEAERNTCQ
...................................HHHHHHHHHHHHHHHHHHHHH..............................................................................................................................................
>G8DFC2_A
MITPDTECIICMDRSTVSDERLACFHSNSFCKQCLDSCIRYNLTECPICKTTMNHIPIVFNNTQLIIPGHHGHGIVIHIRPDRSQRRREVSEFAAFVLLTFSFFVFIRLMIYPVVRHIYEL
............................................................................................HHHHHHHHHHHHHHHHHHHHHHH......
>G8DFC7_A
MASLIEADQTWNMYKNMTDEEIRNGLTEFGSINGYNKAIELLDVTTNLMEIIEARIRYANNGGERIPDNCANLIIQLVQIIVDDTMVDYNDTITARLNATNIDEYTAGVACPGNANQQLVGGIKEWIKKYNKISNSNGLVKKIRNVGTTARKNKTLTIGMFVFVIILRIAVIPLICLLVQAVDQYRFNITGMPEFSSAFVEFSGIDDITKVVGAGNAILSYNEQAEKAANGFGIINAGENGATYDIGDYLTASNAGSINAINAALQRPSDQSKLVFAKGSLESGIAEINTAAGKKYITSLYAYAERNEGIVVNLFHEQMRIDISGRIGNIIKTRSLTEDTSEEMWGRLETFMRNRQDQFSSRTDGRTNSRLTDAMIRNFNWQAMNSVPLIDVIRGIDDADINLFERGLSGLFQQYTAYVEWNKNAIKQLLVQLPEDIDITKYRTSRQNILEYLYTYYIGPIIEIGKTWMINGRDHPITELIGWKNAIIHYPWGSFVTWLTTTASGMKLLTHLGKSNLLGGVVGLTGGGVGLTILGSAIGAVI
..........................................................................................................................................................HHHHHHHHHHHHHHHHHHHHHHHH...........................................................................................................................................................................................................................................................................................................................HHHHHHHHHHHHHHHHHHHHHHHHHHHHHHH.....HHHHHHHHHH...
>G8DFC8_A
MEKFVLVLICVSIFGILLAVNISWTSKLLMGMLLFGMIGQSMFEDNPPPPGPPVAGAPPGPPVAGAPPGPPVAGALPGPPVAGALPGPPAQPAVSSIPSLAASQVANLTPAPSVPTVNPGRARLANMKAATAERTKNSRVVSGFKKRDVLAFGAFTSAWAIHTILSRMYYT
...hhhhhhhhhhhhhhhh.....hhhhhhhhhhhhhh.............................................................................................................HHHHHHHHHHHHHHHHHH......
>G8DFC9_A
MATPVARDNADNLRTLQDAVPDQVSPGANPPSSDEELAGRFAERLQREKVELYNLVKDMGNALFRFSDSVNAINNKIKNKELLSTSKSCTDALTCIKKTIQKSLYYDEKVINNIKRKNDAGWTNNYSKRHVQFYEQVSDCMKQHLNYTASNNQTLIDFRAICLGIKVDGETIITDDDALAIENVINLLNEIQNKKIETAIELLQIIKFSSSTTKFADTAYLAFWNNLWSILGVSASIAILLGIQSLEPQILARNHLRGKYFSAVINKRKMYWMFDPLTEAFQSVPVLPEYASIITCPDGVGFSFLNGLTANGISYQYACSAGNLIARIPLQKISSYIFHALSIPVNGILSHITNVQITPEHTIMGIAAAAAITGIAFKAGYYAYNKKRKREPDEVDESITDASAVSAELDNQASQSKRPRASRPTRAT
................................................................................................................................................................................................................................HHHHHHHHHHHHHHHHHHHH...................................................................................................................hhhhhh...............................................................
>G8DFD4_A
MLPPIRCCTCNELVKFREFDEQLRNNVPQAEALSNIGANLYCCRRMYLGIQIGLTDILLTTECTGFEDELNKLEIGVSTDRVIHL
.....................................................................................
>G8DFE1_A
MKIKKSPKFSVFLCDYYRIIYSHRIEDPVTILSDLNKYNLIKNKRLLRINNSVTIT
........................................................
>G8DFE2_A
MFIYTYIINMNIRQFTSMFSYALAIFAILYIPVKPTYLIARNILSPNQPTLLPGKYKCTPDILKDITVIVSVKDTCSQSPIFIESLKKITTKDTPLIYTYPAYAACEAMKPPLKYWRNVRTIPVDLSDSPMSGWVKGSMYVNTKYSYLVHNDGYAMRCDFLCELYGALSLRNESYVVAAPMLYENKEGGGLGAHATQANLQIVPADNKYGFNAFHEHSFIKSLNRGEDSSEGEQSEFLEDHGFLIKSNYILDVIDDKASFTLEYLDMILNLRNIDKKVVFVPSAALEFRVTQFMLQDIPYFAYKRSEEIAHKTRDYISTKWQVGVPNTGFWTYIKYTILEQHVYCGNALASLSWREQLMTVFGFFQISGYNRYKWSSPRYIPLTKVVYLLDGTRMPPAKKYIAYRSVKRPVLKPKHINNVSRLIGKGNGNVIEMTYEYNAFVVYMASYKCINQASIMHICNVIIASTSDICICWGHVPIHKRGNVVSTYSKVFASLLKIPSRVTTYLEMLAYKSQDISHIIGGIPSNISSVGIQSQDVNLTLYKCGANQEDCYVPFEFDKHMSLTKFYGGPISLYEFVQYVSKLLQDPRYDENK
...............HHHHHHHHHHHHHHHHHHHHHH.............................................................................................................................................................................................................................................................................................................................................................................................................................................................................................................................................................................
>G8DFE8_A
MSESFGLYLVRNLHTNVRNIERVTTSDIMNVYARYCSDNGIVHVRFTTTHKLYTYVKKSLMILCERTSVDINQVMRNNIWTEDGKTTSGKAYDFRNISVCHTNNNDPVPAITDMTAYENQQWFRNEMQQCVESIVTTSPEEFMRLTKRLR
......................................................................................................................................................
>G8DFF0_A
MSSPPIIRVSITGAAYIHLTSSKNVIIFVYLCEIYKMIGAHAWYDDIDNISDTPLIFACMTNNIELTRVCIERGDDINQTDKHDIPAIQVAATWGSDLVLQYLMDNNAIIDNPLSLLLSINMGVSSPYVINNRSRSASIIEQIIKSYPNLDLDQPINASHRYNLLSSAAMSDYTNSVKVLLKHGAHPQSIQTWHSNPLMFATSNANPVIVRELLWYGADANFQYDQLHPIMWCITNIATYAFPRPMRMSIHFSGYLGLKAKVIPTANLACFILLITNGARYKPDNMLIKHIEQHNELKEHKHYTIMASQERQEYYANLFTRIKQRWWVRKILLSNWYERALRKVYKPGIGAGYFSAMSNIDNLLKTA
...............................................................................................................................................................................................................................................................................................................................................................................
>G8DFF1_A
MDTRIIGGDDIHISEYPATVSLNVYRSTHICGGTIIGSRWVLTAAHCIDPSNKPNFYSINLNSTFIGDNSLIDYIIKDYIIHPDYNEYDITSDIAILELERDISERVKKTVISINEPDVGESAHTIGWGVIGYFEGDGFLPEHLQYTTGVIMSTYHCEKFVRRPGVVCFDPREGSTTCSGDSGTGLYNDDDILIGVTSFGYSNRNTGECMEEAPSGFARTDHFIDFICNYTDSSVEYTGGSCEDPPPKREKPSPQFIIFGAVVGVVVLGVSLSVIFGYCFQRRTRELNS
..............................................................................................................................................................................................................................................................hhhhhhhhhhhhhhhhhhhhhhh............
>G8DFF5_A
MPNRHLRRNFSGKKTKNHLRNNNLSNLEIKSQTSQWTTPPQSPSPSRLQKSQSILPKTSQSTKNMYQSQIHQGGDGARSTQSKNLQMSSLPTVENLEYYLKSLSSELSSSPSQTSSSVRSSRSHRRQQRSPSPSTSSQSSRSLRTELPTSKTYRKERLTRRQHRQRKADADRESEHPDIYIVDEDDKEQVFFVKQEALAELKIISESLGMDTHLRYTMKDDLSDVQLEIRRLLILDERRQAVESMRGTISMVASGVEVVNYQLGNNLELNGFSRQVAKEAKEGRYDLPLQKLYKKHWKTGVGTGNPEYDLARALVTSAGMYHIKKSGMANEVMSKATGMKS
.....................................................................................................................................................................................................................................................................................................................................................
>G8DFG3_A
MRYSGATFNTHIYSANHVIKLLEYLKNGKLTASDGLSEKNLQKAAAARDMINARSNVERPCAMSCMSCRKFSAQPKKSYCKGCEQNLNVERYNLKKVYEHLKTDTCDICNRKSKVIVLEHDHVTGNARSWCCNRCNTTLGLITTNPINFIIHCSNRFNIDISKYDYPEKHPFCHRHCSDKEYVFNSDGTC
..............................................................................................................................................................................................
>G8DFG5_1_A
MIMEQFDHEYVGSSRCTTFNIASVNTEKCSGCVSGTSGQCKSNEDVCYPKTGASCPPATTECFATGASDVDWPLPPPPEPPPPPPPPPIVPSHERAIGYCDTSSSLIDSCVPCIRESNCPDGVKCNGAAWCPNKPTLLCGQPECESTPFSPPPSPPYPPPLPDLIWCDYTPSTKRQVWSSVAISPIDATSRTLVSNGVIYTSRMSGNTWNDVEIQEDEKYSPYFTDVSMDSYATDQLVTAAGTKDYVSVPIHTNDAGETWLRLDNLPSANWITSSMDTSGNKQLIAAVYGYVYASFNKGLNWAKVPLGSVDLYDIDESDTMFTSVSVSGDGRHAVVASGAPPDDNGPTRQYTKQSSGTMYFCNEFEENIVSGCWTTLASVTTHDWASVSLSEDAMFLSAVDRGGYIYTSKYQPEINDIGHILVPKISYGIHDWSSIDVSSNGMVQVAAAGTGPLFERTPGPLFISNDYGNTWLQENIPNKLWTKVSVYASSEHRIIMATYASEVYGGYYVTDSNINTCTQTFSIFPAPCTTPLSSPPPPPPPPVQVLDLLSNDKYEDPRSEFDSYDMDKPVDDMSFVDSTTGRPWGECGHFSWEWWGIDLGSEVFVRYVRLQNRNDCCEERLTQVEIYFGSTANTYAGNTLLKSDVHVLSNVMLEVELNAVGRYMYFRRPPEKYLEDEEPGLTLCKLYVFTSPPPSPPPPLSPPPSPCAPPPVPPPPSLPPPPPSPPPPSPPPVHPPPSPQPLSPPPSPPPSTPPPSPPPSPPPSTPPPSPPPSLPPTSPPPSHPPPFSPGALRPPSSPPIPPSPPPPSPPPSPSPSQPPLLPPSSPPPLSPPPLTPSPSPPPPSLPPPSQPPPSPSLPPPPPSPQPSLPPPPPSPPPSPPPPTYPPPSTPPPPPLPPPAHPPPSTPPPSPPPSPPPTSPPPSPPPPFSPGALKPPSSPPTPPSVPQPSPPPSQPPSQPPFSPPSPPPPLSPPPSPPPLTPPPSTPPPVLPPPSPPSPPPPSSPPSPPPPSSPPLSPPPSPLTPPPPPPPSPPPSHPPPSLPPTPPPPVPSIPPSPNLPYPPSPPPP
...........................................................................................................................................................................................................................................................................................................................................................................................................................................................................................................................................................................................................................................................................................................................................................................................................................................................................................................................................................................................................................................................................................................
>G8DFG5_2_A
LTCEEVLSQRSEVDSCGEQSLELCNSLYKMEKMGIGTESTYDIVDVPGTVAPCEVYESRCVVSNIDQHIENCFSPPSAPPSSPPPSTPPPPIEPPSLPPPTPPSKPPPSTPPPRPPPSMSPMPPPLYPPFSPPPTPPPSSPPPLPSSPPPSLPPSLPPPPSPPPVPFPPRPVFPPFPPPLGPIPIPTSNPVNVIADLGSPCDVACYDIGMQCERPLTPNFVFETEEGMQDIVSLAGFNCLGVEIAQATVQTAEPIPTNFITVSGFDNDYYNGLYAGDDGEVWRKQDTVDLRIELSEDVADPRTLAYEGNYTLIVEDDPLNYKYTKETDDGTIEMVKADDGLSWELTGPGLPELNIGAFPPIFDISIEVDEVVHAVSLLSWARGDASLATLKPRMQVSKGIGTRRFELTMNDADFGDPFVDAMLLNGVNFVDDEVNVLTTGGSKQYRAIIPNIGAFVIKVEVDRTWSADIPVDAPAWTLRYTKSSDVYVFTAPVALDFTVGDVTMCFSSEDEYTAARFGTVFGLELATQYMIKPQYATFDVPYAVGAYWYYNLVGDRQVRVYGPSAFSILSDGTESELNDIQITQLPFPPTPPPLAPPPPISPPSPPANCCVDPGRFNQAYGSRCTSARWGSGSPSPKYCRGQDANGIPTPKFDWFATCCEWTGSECVDLVPDELCANPSFPPPSPFPPYGPPPSAPNLEDPNADAKAPFMSNFTSDVDRTGTCKILLKQAMGMLSLNYCNQTYLSSERAICPCKSPPPSSPPPSQPSPSPSLPPPSPPPPSPPPPSPPPPSPPPPSPPPPSPPPPSPPPPSPPPSSPPPSNPPPSPPPPSPPPPSPPPPSPPPPSPPPPSLPPPSPPPPSPPPPSPPPPSLPPPSPPPPPPPPPLPPPPPSNTGPWHIPTYNPVNVLAELGSSCDAACSVLDMQCKRPDTPNHVFETEEGMHDIVSRIGFTCDNVDEPEFTCSVLNDDAFNMTEDCISAPGVNSSGVSCSRYYTLTEHILRRCRDQQNNPNRCEDGDEFETCYPDTKYALVPGVSACPTGTEIASQASCEAAIDALGLTRTSEWIGS
...........................................................................................................................................................................................................................................................................................................................................................................................................................................................................................................................................................................................................................................................................................................................................................................................................................................................................................................................................................................................................................................................................................................
>G8DFG5_3_A
YSLVPIGCSYRGAGTAEEPYSMHFNTAPSGSARSDLQSVCYTVPASGLIDCDNYVFFTLTDNCRTVSFEECERHYEYRFVSAFFDDEVDQDRYVTCAKTDTNECAKDTNAYHYCNLSPPPPFTTPPPSPPYLPPSPPSPPSPPFSVKCGGHYAASCAECPGGNGPSWCNGVCEWIDGSCVNKPPSPPPPSPPSLPQFNCDNYVLYTLTSDCSAVSIEKCEIHYQYKFVYGVYDDETDLHQYVTCGKTDTNECAKDTNTYHYCNLSPPSPPPVAPYLDAKAPSMSNFTSTVDRTGTCKILPKQAMGMLSLNYCNQTYLPSERALCPCIQPPPAPSPPPPSPPPPSPPPPSPPPPSPPPPSPPPPSPPPPSPPPPSPPPPSPPPPSPPPPSPPPPSPPPPSPPPPSPPPPSPPPPSPPPSPPPPSPPPPSPPPPSPPSPSPPPPSPPPPSPPPSLPPPSNPPPSPPPPSPPPSPPPPSPPPLPPPSNPPSAPPSLPPPPITPADVCYNLTIERTQLPLGDLRYCGNIDNVDYTCENFYFAVISNNWFYYVPCQMIDAQCKGSEIYNCEPISPMPPPSPNPPSLPLFPTSPPVNAPKAPPPPASPACPVSSIARENTGEFELNECNGDSAYVGYIVDSDSVFAKSIYLPKDLPAKKYRADVVLYNAYLSVDPKNLLVSYSIEFRIRNTVNGGINVTVQGIGAKGYTLDEVGQNLSPDDFSIGFNSNGSVTIDTNAIPSGSEENSVYSINVTDYMNSMLSEGNNNQYIAFRITSSTLNIACFTRSNDCYTSGYLLDNFEVSSQVSVAPRVICEVMCAGRPKDENSNETFINTCCDLPLLHGAAFAGIVGNGRLEQFALADDLWEDAVLSDNVLVIYSFLVPKYSSSNQYTLSITITQRFDIGIPLRVDSPTLVSTETVDQLADIVDGADVFYDANSTGNYIVSNNAIPILALPNEVFNLDLTEFVKHLNDNGLVGRYVPVRIISTVDLCSIAPCLRTTRTTGYALNNISIRISEGSSSLSSGEIAAIVIGSIILLALIMLLLRSMYANCVSEQSSSMNRNHTIPTDREGTYYI
..........................................................................................................................................................................................................................................................................................................................................................................................................................................................................................................................................................................................................................................................................................................................................................................................................................................................................................................................................................................................................................................................hhhhhhhhhhhhhhhhhhhh...............................
>G8DFG7_A
MLKLKILIVTCIITLIIGLMAFIYAFSILNNTPYCTGVLVSDKWVLTAAHCSGTSPASPGDVIRYGTNDSLSTKTQTTTAVVEHVYVHPGYLGIKQGGIDLALLQLDKNITTTKPMSFLANNSEYVVGKTLKQSGWGSKDKDARYHMFSVTSGLKTYRRLLRSNEAHVSREFTYNQINEYDNTRYLINFEEKHGTNKGDSGSPLFLTTADTNKNVVVGILSSGFPPQVQFQKVTQKDKDWIQNTIGDSQLNIIDNTAIYGDIVQPIAMKEDLYDSNEGVISLQMSANGLFHRLTHDYSMYFIPYVVVMATCFAVATTGSLTLNHASTRKYIECK
SSSSS.HHHHHHHHHHHHHHHH.......................................................................................................................................................................................................................................................................................hhhhhhhhhhhhhhhhhhhh.............
>G8DFH3_A
MSDSESSVSSAIQTPPIRIRQKYNRTEQNEPTFEQPKIAPEKPVEPTAIAPPPAPEPPNYKKYIVIACMILMMLLVTYIFMNPSSIYRKKEEPVKVTEVTPPTLPEPIKDSVWDKPHHHFDPLFTVQVE
.............................................................HHHHHHHHHHHHHHHHHHHH................................................
>G8DFI6_A
MNSGILALLIGTGLPTNTENTFMQVVSAAILTTLPLYHSLIIIIAFAAFATLPLLSSMHAEFTRKRDFIIDLYCRDIIVICFRYIIYLDLSHYMLLLPCLGIFESYSIQNMVDSYDMNPKKSIAQVQIVNHTSLAIVELFALVIGRMLLPLDVLDDTKYAGFFPSLMVIVPAFTLLFDLFADVGFYIIHRNFHETPFLRTFHVPDHHKNTGKNNKLMAYETYTISTVETLSIALTYFLGFGALVLVYGELSTLIVSIMVTWMHTVEMLGHTELSWTPKFTYNRILHDILSISLTSKDHLNECCQK
......................hhhhhhhhhhhhhhhhhhhhhhhhhhhhhhhh..................HHHHHHHHHHHHHHHHHHHHHHHHHHHHHHH........................HHHHHHHHHHHHHHHHHHHHHH................hhhhhhhhhhhhhhhhhhhhhhh......................................HHHHHHHHHHHHHHHHHHH.....hhhhhhhhhhhhhhhhh......................................
>G8DFJ1_A
MYLWLRKQRIEFTWLTYASHFSASAAQSKMGMVALATSRVLHALMTFWFARLLVRRPPSVTLRQLSATLFIFPALLAWNTGMYFDAALIFATLSTSLVIHRPRPHFPEDSGVADVFDPIFARLWAFRCVCLSVWYGIPSGIFSLCLVSCCYSATRILPYNSSIRNATHAAMHVFAVAGSVCVINIYQNLQPIRAPTAGEQEMIALEQSTS
..............................................................HHHHHHHHHHHHHHHHH...hhhhhhhhhhhhhhhhh...............HHHHHHHHHHHHHHHHHHH....hhhhhhhhhhhhhhhhhh..........HHHHHHHHHHHHHHHHHHHH.........................
>G8DFJ5_A
MSNEDVTIDMFNTRASDQQEFNACPVSDLIRNSSQETLVDDEVQITSESVHHDDNTSSEGDPECTICMSPLAQAPEGERVVLGTRTLECNHTFHTHCIDRWLAQNSHCPLCRQPVFVAHTVTTTTRNSVDIPAVLVAIRPELRRIMIRQIITAMISPAAYIYEVATDVYISSYALLLLFFMNILTIGILLPFVKERGVVTMHTIVRAQEVFSNLPILRISVLTLFITSRLLELNILNSTSYVACITTTMSLADDFLTMTTIMPTYVTLSVN
..................................................................................................................................................HHHHHHHHHHHHHHHHHHH.....hhhhhhhhhhhhhhhhhhhhh.....................HHHHHHHHHHHHHHHHHHHHHH.....hhhhhh.....hhhhhhh..............
>G8DFJ7_A
MDFDTALFTTAGAGILNKKDTLLNCANVAKEMLTARGYECIKGDVTSYGAIEYSMENTTPLLTGSFSNRCRPDSVVYFFNELKVGVKIVRDLLEKLDATPESVHLILVSVQGSTSSRPAHKMDHVEFLTYKQMSFNITKHVLVPKHTYIDKEQADVIINSFTAKPENFPMMLSTDAMAVFCHFKIGDLIRIDRSSMGGVTEGGVTYRLVVSPN
.....................................................................................................................................................................................................................
>G8DFJ9_A
MSVVRAALQDLIHHKLDKHSTTYPTHTFTSNNKDSRMRFPTHESYVTIVSSYLTDIRNDGNTRHPSHQMYEHLTSDCHKFYVDAKLPDDISSPLQLLKLMKTVLDEFATTDKTAECIILADKTQRARFIWPRFLLSPRDAAIIVTRLAAIFSGKDGIKSASYRWKEIFTHPSKYLPKKGHPVILMPYSSSTPSCTACSTKNERENCMICYGSGKVFSPQLTWVIKHHVGFDEHEKVPRITDISGIPGVDLMIASSISSIYYTASETTQVEPDNTKVCYPVGTPHCQHVDKKIKASGSLWGSKNKNVIPVELGFARYIQRLIRTLFAEFHSEVIVSVECIQIDNKRKTIKVAVKGKGCNTCAGKRKDHKDGYIYFLITPQGIKQCCFSKEIIDGMQCRKRMDSKPFKPLPSDDIKRCFPTHIDTSSQQNLSVLNERENELKILDINIVNLLSKHESNKRKANVLGEPV
...................................................................................................................................................................................................................................................................................................................................................................................................................................................................................
>G8DFK3_A
MASSRSNVVIVMIAFVVTIVVWAMLGTIPGIGAGVVLGFILFRIFVSTSVTTEQKFLESTAQQRPDPTKVLSRMSSTSRYDKTAQQIELDAIKKTEFALRIRQQDAAADELRQQKEADRMKEAAAAQNFELNQKKQELELKRIEQALALFDAQKDVREVKHVEAVNKQAEQADIDDLR
.......HHHHHHHHHHHHHHHHHH.hhhhhhhhhhhhhhhh........................................................................................................................................
>G8DFK7_A
MPASSKKVNHLVEQFDRELAVANTMPDKTTYVHPITPATSRVVNNYEMDGDERLLVIAETVETKNVTEIEYDPDKASADEVLAEYIENKEDILQDNIYDTAMGNVLFTSVMFMTVIAALMVVIVYIRRRQMVRSSRMSAYPRSMPPSIGMQRVPTMV
.......................................................................................................hhhhhhhhhhhhhhhhhhhhhh................................
>G8DFK9_A
MVSHTTCDTALLTICLFITLQYYSVSDLNAFITTTISTYPNIYTSKFVYNETLNPFFTTAMYLIGLYAILKLDYGEFLTNTSSIYNVIELTLGFLSVFYNVNWLTLFFIMFTIATTHQKQIVYFMGPWYMRLALNHLYRFFVLTEAIKSLSNPYNAFAVWTVTYVNITIRLLSYFVTPYVSHARHNGPKLLLAEVDPLCTTFSSYLGFYITMAFVLSPNTLLGCLPAIAMYHMMYPPKLTRPNGSIRPDIYEPTNMSVVYDRLFFGILFALLVSAWKIGGLDNYIGYLFQNFKQFPNHFIPNTDYMVEEMKPFICLNTYAVTVYFLIKTYYVERRVVDRAHKKYNAHNVSLYVMLHGIGSAIELTLGMFAILYPDKYILSYFSAGIALINNIPTGFVLTPCVYGVKHITVPGFAIFGIIRILECVRVFFVHPRNYPNAWILLQVGTIVRLLGYFVLPFSSINGSRGDLFTEPLNYSTNILLSGYIAASYVYHPAWLVLSLFLYAGYQKYNPHTISAKMRPVLREEYHKFY
......HHHHHHHHHHHHHHHHH............................hhhhhhhhhhhhhhhhhhhh...........HHHHHHHHHHHHHHHHH..hhhhhhhhhhhhhhh............HHHHHHHHHHHHHHHHHHHH........hhhhhhhhhhhhhhhhhhhh........................HHHHHHHHHHHHHHHH...hhhhhhhhhhhhh...........................HHHHHHHHHHHHHHHHHHH................................hhhhhhhhhhhhhhhhhhhh.....................HHHHHHHHHHHHHHHHHHHHH.....hhhhhhhhhhhhhhhhhhhhhhhh......hhhhhhhhhhhhhhhhhhhhhh......hhhhhhhhhhhhhhhhhhhh................HHHHHHHHHHHHHHHHHHH..hhhhhhhhhhhhh.........................
>G8DFL2_A
MTEVTECVICMSSPPVLDERLTCSHNKDFCKECIDQCVENELYTCPSCRTKFDIDLPVHITINDTGEIRHLPTWSDMITQYLISLVVHLILIVWIFGILVSFIDMCTAIVTMHSNI
.............................................................................HHHHHHHHHHHHHHHHHHHHHHHHHHHHHHHHH......
>G8DFL4_A
MHKLVLGFLIATIVINIIAITMKNYTVAIVFSSIYIAYVLSVILTTVVMNPQKRARINPFGNAITVEGGPIFRSSIRPRIPNQDPNPNDPQPNMEPVDTSLFPQTYRTNPPQVPGPQSTDGGSARWSTSSYDTVGDDQEWDLNTQAQNFKNFMKNEKIIGRSSFNARKSLNGQVNAFFDATKSVSSPDFVRDPLRPKGE
.HHHHHHHHHHHHHHHHHHHHH..hhhhhhhhhhhhhhhhhhhhhhhh.......................................................................................................................................................
>G8DFL9_A
MTNSQTQYISIIKKLFFCSYNILLYLVLCIYNPRTHCGSIQPANQLLYNQMNVVLNEITDVLKLPYSASIDLDMNYNDKLNMIQREAIRVDSRRLYRPYADMRASFVDLNEIRNLTNPQVLIDNAPNKIMYPYEHYFEAEYI
SSSSSSSSSSSSSSSSSSSSSSSSSSSSSSSSSSSSS.........................................................................................................
>G8DFM3_A
MSVFTLPADHINLPTAPMQKIERNPNMSARKLFTIIIVIGVISALAVAAVMYQNGDTKHAGIVMISAGSIGLVTMIVNLVWKSYTF
.............................HHHHHHHHHHHHHHHHHHHHHHH......hhhhhhhhhhhhhhhhhhhhhh......
>G8DFM6_A
MPEISKTRQSILFKLNMIAFALHLILAIVTGTVGNINLAPPIYNTKVTFTYNSSETGFSLDPYYVSYGGYPITALTVVFFVLTAFFHLANATFLNETYISCLELCFTPTRWIEYFLTASLMSCTIAYLSGSRSVLVIVGVCGLIASTMLFGFISELYNRPRETVDAWERSTLLKRSVPHFLGYVPYLFAWFIILYSFFGSGGTCAAPAWVWVIILAQFIQFSLFVIPQLYQLKNPPSKFIRGEYYFIFLSFFAKATLGIILLAGGITLENFDAGAIDPNITCDIIDLA
...........HHHHHHHHHHHHHHHHHHHHHH.......................................hhhhhhhhhhhhhhhhhhhh...............HHHHHHHHHHHHHHHHHHHHH.....hhhhhhhhhhhhhhhhhhhhhh....................HHHHHHHHHHHHHHHHHHHHHH...........hhhhhhhhhhhhhhhhhhhhhh............HHHHHHHHHHHHHHHHHHHHHH........................
>G8DFM8_A
MNINDMSASDYEHVDVSFKNNAYDIYNVHITDEPVFKTIDSLYVITMAISTRRAALITQLKNARLTKTAKILINHGYKNGKKEGITNTTADLLHANKMICMLEQENDNPVVILEDDCEFCATPQELAYAEVLALSGHADGVSLGALMHLSWPGPLGTLRVISGGLTHAMIYSKKTRAALMRMPYSVGAHDTVVYTQTSMIAPRMPLAVQRHYRTENSLTYDPYGIASTILWILGADRYPLRTYRIFHLIGLFGGIVPLAFIALSLFVYMCFF
......................................................................................................................................................................................................................................................HHHHHHHHHHHHHHHHHHHHHHHHH.
>G8DFM9_A
MSIFFILLVALAGMFLFYILGAYLNIRDNQAVAEMYSHPIDVSSYELPPEGVVGNVAPSETSTVFTGDVDEYQQRLSRALKPHQLSQPELAARASRSAAALADFRKRIDSRR
..hhhhhhhhhhhhhhhhhhh...........................................................................................
>G8DFN6_A
MSWLVTTHVLCRNLPSEIIDLIISPIFFEKACILQKYARNMMHSKMERFERIAIRYYETILNNRIEPVVIINGRWRWLFNKNIGYDKRVEHVLDNPIKKLPFKNPSYNTEYKYPRSKKRKLPAINMRLYFMD
....................................................................................................................................
>G8DFN7_A
MKWVYLIIGFTVTYILTSVILDGANPFSILLSSMMIFFTLWITLRYAALAGGAYSAPIPALPGEANLIYNARNDLIDVNYILAQRLNECNEDKSALQAKVLLNENIGLPNYAYDFNPRYGNRSLQKGKRPTYNTQDRRDYWYDNAAQAGEVVGAIGGAGLGAAKAVGGYGLGVAGNVAGDVWDVAVDVGRQKAGLAPKNGGRKGKKGGKNEHIGKGRGGAYNMGIKKDGQAARPVGRPRKEKPPDDRKPKKKGRPGPKPKNSKGEVMVYDPDLKKYVNP
..HHHHHHHHHHHHHHHHHHH....hhhhhhhhhhhhhhhhhhhh..........................................................................................................................................................................................................................................
>G8DFP3_A
MTLNSFHTAGTSHAGVTMGIPRLKEVMGYSKQLRTPQTTLEFPNKTHDELNAIAAKLTRLTLSQVTENMNVVLEQPGVIDESYSEDVKFALKIDTYFAPDLSDPSMHVGVLELNKHLLNDYNLTPAKIAPMIKSLARNIIETDVHVSYSEVNTIEWWVRIRILDVSKHFPEVISNREMCERGTVLRFIKLLCHEIKLGGFNGIEAAAVDKIERWNGESNETVNIIQTRSTILHRAYAIPGVDWSRVMTNDIHNVVNTLGIEAALTVIFNELNSTLTADGSYIDPRHIELTANTMTLRGYVMPLNRHGLNNIKTGPLTRSSFEETSEVLKDAAIFAESEDVSGSISASIMMGQLSAIGTGRFEVRIPKPESVSVKENSRIIKTKGTATLNRNKEDTWFIPRESASFKERIPYMPYSPKR
..................................................................................................................................................................................................................................................................................................................................................................................................................................
>G8DFP5_A
MFQTNKLILLTFMGVMSLSYATVDSPPMVPPSPPPSVSPSPPPSASPSPPIPSTPPPSLPPSSDDGIYYVYAIDVIVPIMFISCILAAAYFFICKKREQPNPGVQTAPPTLEIPTVYNTIPPLGTQPASTVTSVPPDNNGISQPITPRTPLTQSTTRVVNLADMQTIDTRTTDNPFMTVV
SSSSSSSSSSSSSSSSSSSS....................................................hhhhhhhhhhhhhhhhhhhhhh......................................................................................
>G8DFP7_A
MLTFIVLVFIVAVNADVIFVQQTGRQNFNGYVTTANPSGNPTDGLLCDTTPNSYIELKNTCGQNYWGFSVNTDAYKVSIRLQNVGTTQNIQCWLYGIGGAFVNRITLVTPSTSSSGTYYYYIPLTTQAIFPNEFIIQINDGDTANGHEIQLMTAETCRDDNVALVRVGGPSTCASLASNQCGSSNVYGMHCPVRCGVCSKPPSPPPSPPPPPPPSPPPSPLPPPPSPLPPPSPPPPPPAPPPPLSPDPSPPPSPPPSPLLPPPPSPPPPSAPPPPLPDGGWADTTVNIFPRDANSWAPTTITTECGIYKVLGGYETIGPSASYRSIGRTFTGLVANHIALHIQFDFLKIDTWAANAPATLHIDGTEVWRKVYADESGTDQCGGAGVEVYETIVLNVPHTSTTTSFQFATGEIGNNGYWGIQNLVITPLYQSPSPPPPPLPPPSPPPLPPPLSPPPPSLPPPSFPPSPPPPYPPLETGILSISGCDTESVVCRPASFATFSVRCCQFGGEGGISICPTTYPSLEDRFGFTGQQDATLYKTQQACIDAGYRLCTIDELSLNLVAGGACGSFGCSYDNTDFVFASSTACAPPTPPPPSPPPPPPPNSPPPPSLPPPPPSPPLGALNYDNIPRTWQQAREFCESYPGGSLPSIFNQQAQNTVYSTANSFLGAAVWLAGRQTSPGTWEWVPQNDAFWTGGNGGSTVPGKFSKWSGGGPNDAGSDCTVMSHSDGGFWSNSVSCDAPQRTMCENVPSFYPPPPPPLPPPPPSPPPAAPPPSAPPPPAPSPTTECGPYPFRQGTAPIVAELFGALNDQNGGMTTCFRASNPTSSQFISVLDIPGVYNIVVESADVVITIPGLTNNPQRVTRFEVLFDTEKHVCIVHSSELSRVTVYVNGAEQPSEFNVPFVQHASRKTEVSIGVAAGTNWPAGEYVNIESVNVYRKLLSIAQRNEDANNGIATSESPTYILHSLYTCSPPPPPPPSPPPSPPPPSPPPTPPPPFPPPPSPPRHQRHHQIHLLHLRRRMHHHHHHPLRYHSRLVHLTLHRHQISQGVNSYGRQIRH
SSSSSSSSSSSSSSS..................................................................................................................................................................................................................................................................................................................................................................................................................................................................................................................................................................................................................................................................................................................................................................................................................................................................................................................................................................................................................................................................................
>G8DFP8_A
MWTSGADAIVTVDGEVAWRQAFQGNSLDGEQLCGLPGDQALEEFMTIQVIVPHTSNDAMVRFTTRLGVQPNVASWGVNNIIVISQFPSPSPPPSPPPSPPPAPPPSSPPPPTPPPPSPPPSSPPPNSPPLPSFPPLCNEGGVQSIGFSGDGDDLFGMTGLENIGSNIDRGITYSFEVRRFSINNQEAFIFLGGNQYHPSQRVVFSFQNELTYSPMKGIAIPLGTPRIDLEDYVKVIVQHYAGSGLIYTSINNGVFEVALSITETMPSDVYRPSLILGSGDPSEFDNLYVGRMRNIYVYNSIVDIGDITGGARPVLKAFTGGCYPPATPPPPSEPPSPPQPPSPPPPSPPPPGSPPALPPAPPFPPPPPDPAPPPPPAPPSPGVDVSQFSAVIPIVIAVVVLLLGCCTVYIRRRYGYNFGWLLTLVNLFKGDIVNIASAPENQRGRVATEAGQRQTADAASRNGLAPEITGTAAGLFTGSGPSAPTAPSVQSPRQSAAASIQRPSVMSGIFGGGAPAGNNTRPTYVRPTAASEPTGQTGGSIFGGILPTGAPAANTVRAGRGVSGRATRTARIAPETPSTGNANPFASFINTGPSTSGPRANMRNNGPSTSGPMSQFINLGNGAWNAPNAPAQNVSGRNARTNRR
.....................................................................................................................................................................................................................................................................................................................................................................................................hhhhhhhhhhhhhhhhhh.............................................................................................................................................................................................................................................
>G8DFQ4_A
MLTFFFLSLSICFPMDKLQVRMQYRQAMAAAADHQSLSATAKMNLAIYHVYAKRLYEWSRGTLDEEFDQCSLDIEEDDVQLEEYEKLLRENVKNVPELDQLLKRMNYPTDIDLESDNNIETDEDENEE
SSSSS...........................................................................................................................
>G8DFQ7_A
MYIALSICLLIMTMPTIFNKYSKLVAVVYAFSKIFIASVLKELFSGDYLTAAKLTSSKNELFYRHIFTPIRDCWSRPIHGHASTVVDVKVNDNEFRSCINMGSYNYLGFGGIHEDITPQVKHAIDKYGVSSTSVRDGTEDDLQATLESTMSHFLKKESAVVIGMGFATNTSVIPAILTDGVNPRNVLALSDSLNHASIIEGIRLSGATVKVFKHNDASHLEEIILYETSYTNWDKIVVFIEGIYSMEGDFCNLPEIVQVKTKYGAQLYLDEAHSIGAIGETGRGVTEHFKIDTSEVDVMMGTFTKSFGSVGGYVCASHAVINCIRANATACVYSSGMSHAAVMQAISTLDTLIAGSNKPLQLRENANYFRKSLMEKKYPILGDMDSPIIPLLIERVDNLVKFSRKCLEHDVAIVVVGYPATPFLKSRARFCISSEHTRKQLDYVLQVIDDTARSLKLRKVSNYNIPVKNSKFCMDANENASPLLVDASWKNITTTKHETTDFTTTCFLNMHKHPDVVNAARDAIDVYSCGTCGPRGFYGTLDIHMDLESKLAQKLDVEKTIVYSYGLVVVSSVVKAFAKPGDFLIYDEMVSTPVKSGIVLSRSNKLSFKHNDISSLAEQLEYAKSIDQNGDATIYVLVEGVYANIGDIVDLPCILTLRDRYKFCLICDDSYGFGVLGGRRLGTPNHYRIAHSAIDLYIGSFEHAIGSVGGFCAGASEMISHQVLNGSGYCFSASLPAYCTVAISTALDVIERDDYLFHELDNAMKYTASLFRKLANFSRVTMDLSNTPIFCIYIKDDDGMYNTELLKKIKHDAAKQHGIRIGVVKHPKQPGIPTAKPFIKFNVDNDQDLCINGKLNEFVKFMIDQLS
...................................................................................................................................................................................................................................................................................................................................................................................................................................................................................................................................................................................................................................................................................................................................................................................................................................................................................................
>G8DFQ9_A
MQALERRIDPNTKCKSELANIINAARSGDLLFVRKFGVPFFHLHVGLVDGYGHVVIVSEDDHGNKYILESALKGNRKILLSTYLHRVPYKVIKLYRPSIQIDHKCLWKLNEYKFKYSPIRSKLFGDRHSCTSFARLALSKCSEMSCNDNWKDGILPLTLLKDAPGDELMQCGDEWYAYRVVLIAVLYVLFAHFASKHF
......................................................................................................................................................................................................
>G8DFR4_A
MGCVKIDQITGNLKCIVASIFAASFYWFAPPKNKWILVLILYTMYLLIAWYDYSYECKRNELGPSPLMHFYDWAKPRNTTQHKQYQNLCEDTYYVVLAFDIVVLAVIIALTPAFLRWKPSGEINPQYLHYYDYKNVMPPSTANKIYL
........hhhhhhhhhhhhhhhhhhhh....HHHHHHHHHHHHHHHHHHHH........................................hhhhhhhhhhhhhhhhhhhhhhh................................
>G8DFR7_A
MRFWAFAYDKMRKYISQMTCISYINTKHSSVGLEHRQPPSGCRIEPSGCHRRPAGGIERDRGLCVDLFPSSNLVRKEVL
...............................................................................
>G8DFR8_A
MSGVIYYIQSPSGKGYIGQTDNFERRMKDHQKKSSNCTLLKRAINKYGWSNMKITILLKCSVDDMGHYEQLMVNF
...........................................................................
>G8DFS0_A
MDCVSQTTTLSNKEIAIDKLLEDRETAKNEVATQKNSFAKQKGSFSRIKC
..................................................
>G8DFS1_A
MKSQPKKTVLQNKKDLLVELNVEIERVTTQLGKTRSELKKTRRDLAEANKELSEAKDDLGDAKKNLIGVSSGFGVFGAIVLVLGAVYIYRKVKKKRSDSAEK
...............................................................hhhhhhhhhhhhhhhhhhhhh..................
>G8DFS5_A
MYPLILSIGFGLLFWTLTIHTIPYEWISDIHASISFGLSVVTILKVLPDCVLFTWSITYFLVDIIELVIQWDVMYMIHHIMSIIIPIAGLFDTTLTLGTNAGAYIMLIEYSTVLLNHWQRNRGDKKTYFELLAVYFINRIVYLTYLLYFSFISRPKNKYGYFAVSCLRILHILMCVWFYKLLKKLPRYLS
hhhhhhhhhhhhhhhhhhh.....HHHHHHHHHHHHHHHHHHHH.....hhhhhhhhhhhhhhhhhhhh...HHHHHHHHHHHHHHHHHHH........hhhhhhhhhhhhhhhhhh...........HHHHHHHHHHHHHHHHHHHHHH..........hhhhhhhhhhhhhhhhhhhhhh........
>G8DFS8_A
MYLEELDSLTIAISCVSFIFFIVSFYSIFLIDRLEELAVFQNIMGFIQAGISTVILGLSYPIITYELSEVIYVVLIFEVFPIASLVARMFDKYPRSLQVVFNIFASIFTTSISFGFSAIIIHWNKKNPDVMYYYPVVAPIMFSYKCMNAYIATYASYIGPSTQPCYWEFRRRQRSARETRQREEQERERINAEENPGDNENSTEMVTLDMVV
.......hhhhhhhhhhhhhhhhhhhhhh........HHHHHHHHHHHHHHHHHHHHHHH.......hhhhhhhhhhhhhhhhhhhhh........HHHHHHHHHHHHHHHHHHHHHHHHH............hhhhhhhhhhhhhhhhhhhhh..........................................................
>G8DFS9_A
MFFILTVISALTPCQHARANKGLVNKCVRLSDAIYVKGHRDLKNRLSESGFKDIEIVENKQNNRALVYMDDENTIVTFRGTVYPQNVVQDLNTKLIHADEYGHKGKAHTGFHTIWKTLEPEITKLCGDRHITFTGHSMAGSVAQIASCYSSSSDVITFGASRTGNQEFTQSVNDGNDFIYMFRNKDDYVTSLPLNTMGYRDTTPDIIELGENGIWRDVRLNPIPYIDDANALNAVIRGKISVSDVIKKHQMSEYIKRMTCVY
SSSSSSSSSSSSSSSSS.....................................................................................................................................................................................................................................................
>G8DFU2_A
MTRGDYFVLLFGILVLFVLNFFIVFDFKTNKPHTMTISRIVGITVANLVGIGGLWLIYKKYIDIIDFNDLLYVYILTQ
....hhhhhhhhhhhhhhhhhhhh............HHHHHHHHHHHHHHHHHHHHHHH...................
>G8DFU9_A
MITLVTPSIQGWVPPVPPRASAGPTPASRNTGPVPGPTSGSSDRPRSERLFEEPRSGNAWTGAAASIGMVGAAAAGAYGVGNASVRASRGLNDTLGTVRASALGVANDGRRAISRATAQVDAAMPTIVEAAENTLSTIENLRLAMKLLFGLVVVYLLSEIYKSVTIRKRLLY
...........................................................................................................................................hhhhhhhhhhhhhhhhhhh..............
>G8DFV0_A
MLTFALVSVCFSPIRVPVFVNNYNIKPYSVMVFDSFQAEVFTGVPLPMNDLLKPLIAFSHVLNFAAFYMLFNILIIPFYKAFGLLPYTQDDKERHARYHAKNDKILTPFTAERYPPKDEVEPGHYYYIGSSEYCKQYLFVVDDDNIDYDMCEYSKEFSELYDMYIMICKVVSY
hhhhhhhhhhhh......................................hhhhhhhhhhhhhhhhhhhhhh.....................................................................................................
>G8DFV2_A
MLHIDLICYEKPPVPQSRYLTIDIGRFVLFGFLRYHKRRDLPFLSKGEKKNYEKSLRKCSTARFRRRRPSHSNPAATRENRAERLKCARPRLWNGLFDDGGRRGRGQVRSGEQNKKQKNSEKINNGINTDINVTVTIFDVISSSDK
..................................................................................................................................................
>G8DFV5_A
MYNETLIAEDIRFFTTHNMSFKIMTETILNNTFETTDIYHDYTNRSKYLSYYFYGEEIQSNNHWFLFIACYLFFCLVLSVMCMRERAVIMV
.............................................................hhhhhhhhhhhhhhhhhhhhhh........
>G8DFV8_A
MRYIEIIIYFIVLTTLFTLSFFPSIYRNKAYRITMQVLMGILIGMSAKTFILSTRRMNQGYDVIVMQSNKLLWPSQNYIPSKNSNRF
..hhhhhhhhhhhhhhhhhhhh.......HHHHHHHHHHHHHHHHHHHHHH....................................
>G8DFW0_A
MFFVIAPVAGLIVAGVIAVTAMSNSDDEQPRMTNFEASSPPVMFWSKVVGHRGSVDNIVNLNDKNFFLKLKKDTRVPTVVVFYWKSCGPCKRFMPYWNALVQVLAGENRVNLIAIERTDMDTFFANKGKAGGSVYQFPTMRILNGTKKIAAYDNDSTDYPTVEVMQQIAMRHDVEEIDVETPEKLFAMIQFVDEYI
SSSSSSSSSSSSSSSSSSSS................................................................................................................................................................................
>G8DFW4_A
MIPPPPGSSQQQPAQPAAPQQPSTSDLINAQMQASAQEASAREQKERAAKMEQELAALKAQQKSGQSGMAGIIKWGNDNPKDFRQAVVIGFIVILALVLIGFMMFGPGAECNAIGQQYMEDIDAKIDLHGFVIAFKADLTSNDNGNMVTIATSSDVQKSDWIKTNAIELRRNNGAFILSLYGNSVDSPGNDSVEFNIRVGAHGPVEIRAIAFEGFAALRIIQSGYADKYEIQPFKRLTEELRFRHMIASNGNRTKISKVDVYSLSPKNSIVDTCYN
...................................................................................HHHHHHHHHHHHHHHHHHHH.............................................................................................................................................................................
>G8DFW7_A
MAGNELPGWKDAAGSMARRLVLVPFNHRVIEQDEELGNRMSSDILEYIPKFTIMYRQMVIRSNKKGFWSVRSDGTTIASQQLLDVRNEIISELQPLVNYILRSGKFELSHMDNSLPSEDTYITETVFLEGYRQYCRDTGLQMGTWNPDLYRTVFEDYKITRRQAVLDYEGTETNAYFLFGIRQVQA
..........................................................................................................................................................................................
>G8DFX1_A
MSVVYYLMPSSAHTTATNIIFPILYICINNLTMETQKIYIWAYCDFCDSPIESTQSTYYAFSIPHCSNYCRLNNLSKIKHFEQLYYPKKVNGNTGTT
.................................................................................................
>G8DFX4_A
MMSDCKVVHHMIKMRYNDILYTGGEILHLSSYPVPSDHGKLVTEEDKKIFLINRLIQLTGSTSKNGFPIAQPESFKRSVIPTIMNGKFCATLKTDGIRAMLLLTKYNDEFVAVLVDRKMAVREVEVWAPEKYFDDTLFDGEIVTERSDNIPRRDVFLTFDMYVNGGVSLLLEDYTHRITVMNNSIMEDDTDAMDVEGAIQEMNKVYIPPAIGISIRAKLIKKADDTISLWNARMQVPHLNDGIIFTPDTTVVTSKVYKWKPLNTVDVLVYKGDRIPYIMHYRSLTASANISLNNKVFELHEVRNNVILDTYFSKFPDEKSVIVECGVDIDTNTQRVSLAPIKTREDKTTPNALYVVKETINNVIESVAIHEFKKK
.......................................................................................................................................................................................................................................................................................................................................................................................
>G8DFX7_A
MFGFEYIYQADRLTKTAIILGIFIIIGLATRNWSGDIDAGKMQLDEDISHKFTGPHVGKKIRAAGKFDNISIKGTDKLEDSLDYCADTCSENFKCGGFNYIGNKCEFIAGELTTPVESIDEDGAVSFIKTWL
............HHHHHHHHHHHHHHHHHH......................................................................................................
>G8DFY5_A
MTDWKEAGYSGLAAYGKFRAIMGAILGTIICLLMIVFGFMYIGKKTKYSASTSVPLTVGEECKAGTETRDGKTRTVYTCVVSAEYTVGADTFTYNDTITSNKKYADGSNVTLYYDPNNPSDATLNYHINPGTVAMWGVIIGFAGLIGTWAYTYFVLKHKQIAAVAGGAHLAGDIIGMIKN
..................HHHHHHHHHHHHHHHHHHHHHHH.........................................................................................hhhhhhhhhhhhhhhhhhhhhhhhh.........................
>G8DFY7_A
MFGQSITVTFDGISGTVNVFEAVSSLVTDLMFKIVNDDDFTGIRICTLDSNQVCVIYADFEATVDNLDIGSSVQVCVPAKLLVSVLKCIKEQNILVFEYPHTDATQQLIIHQYEQENSSITQKFIIDAIDAPMQDELDTEFDYPCCMTISLSEIREFIVNSGTFGADTLTIGVHRSTKDEYNVANKVILSTDGSIKCEKIYYTEHSTEEQANDFTIDNTLAMKDQPVGHEFNNMLRNTFGVKYIKDFLRPLQAIDIRLSMANEMPIRLDYPISEKSFITLFITPRNLD
................................................................................................................................................................................................................................................................................................
>G8DFZ3_A
MKTKLLLSSKISQSYIAFHGLTDAVHVYTQPSQVSRLVVSYTLPQLSLFILPVNISCILFTIFSAYHFRHNLKSTIGSLLFVSIVSVFKLILVTELFLLYHSTIHYKENHDLIMNNKVLVIILSLLTYILVDILSVKQLLGLATGHVIFNELCQIAFL
......HHHHHHHHHHHHHHHHHHHHH....................hhhhhhhhhhhhhhhhhhhh.....hhhhhhhhhhhhhhhhhhhhhhhhhhhhhhhhh...........HHHHHHHHHHHHHHHHHHHHHHHHHHHHHHHHHHHHHHHH..
>G8DFZ6_A
MNNIVIIGILFIFAIIIARVAWNNKLKYSYTDAELGATKQKDLKDLQQLTDAEILAVEDSMHQAGGDVIKRNVKNRVRSRSLSEMRDIKEHARDLK
.hhhhhhhhhhhhhhhhhhh............................................................................
>G8DG02_A
MTIVIHPSAVHVVDKGFGPMLNLFGFVLIFSLINVFPIHTPLKSAQLTVQCILIYFAARFLFHLIDVMILKVILCNVCNLTYMCMSHHAFSIAYIKISPKVRISSVNTSKMITSMLMFITISFSVETSGTLTQYARLHTILSWCIYLWSGLTATNGKWLLIFSLNWGMFLIMESIKITDSKLNMAITINEIFCVIGNLCLANYVISKSVQEFVRNQ
................hhhhhhhhhhhhhhhhhhh........HHHHHHHHHHHHHHHHHHHHH....hhhhhhhhhhhhhhhhhhhhhhhhhh............HHHHHHHHHHHHHHHHHHH.......hhhhhhhhhhhhhhhhhhh.....HHHHHHHHHHHHHHHHHHH........hhhhhhhhhhhhhhhhhhhhhhh..........
>G8DG05_A
MIPPVSRSGTTNTPQTTGEYIKKWNTSDPLIIVFRNSLFTAFAIAIVLTWADALVEVMTDALDTWKLGTAKIIGALVVTAFCLFGVMFLTFLINFYGHKIAPSN
.............................HHHHHHHHHHHHHHHHHHHHHHHHHHHHH............hhhhhhhhhhhhhhhhhhhhhhh...........
>G8DG08_A
MLCWLYVCTLPMCGPQNVQFMNNHINYKTVAITKLPGTSYKHHLRYYGIHDALESNKNCSHIIFSDASDVIPQNFNSSDVLVAFNKVANDVYSFIAGTESACWIGKPCTRKRILEMKQTRPSFFKQTCKTTGYRQPCFLNTMWMSTYKAAALYINYALRFITKYASRSGMLDDQAILHDFVLKNNYTVADYHENIFASFKRLYVTANTNYSCKCDSKPKMFYNSDGKFCYNQNVSAYSIENNILTYNPTMSRPKVLWHGNGKVSKHILNDIKKYYI
....................................................................................................................................................................................................................................................................................
>G8DG09_A
MYMLFVSLFTLTDLCSNDIYQNGVFTSTLSSSDVSASNKLLHDITNMLHRCNIDYIIDGGTLVGSLLHHGNIPWDDDIDILISLSQLKRLFKCTDNLPFKMFSAEKGAYYKVWDTRNPHVDNHRIWGFPFIDIGILSENSTHTWELRSLNKKYKQHIYNKSWLYPHVKRMYDNIIVSAPRDGFSMLNHRMGKSWHTKCVHVNWNHKLERKIWKNCPTIQSITSNCDNLSIAHVKRIQINSSHIYEHLIDPTNTVIHTHLYINNSFQY
SSSSSSSSSSSSSSS............................................................................................................................................................................................................................................................
>G8DG22_A
MDSDSFLTGMLIAYLVYLIIRLFIWPSCEERVMRFMADHGMTKIDSTKTVSHSLVVLEDTIPPVPSTDSVMLPIENVQEAKKLEIVNKDEENAVMVPSSTQVGAAELKTMSQRTAESSMERDAHIIKRFNPAVPVSSLKNPWHDEIAANVQSKPDEYIKMS
..hhhhhhhhhhhhhhhhhhhhhh.........................................................................................................................................
>G8DG31_A
MVNTIRRTLMLDLVEIAPTDVTVHKNTSVYPCELLAHRIGMVPIISDCTMISLHAVGPCTVYSDSIVCKDTGKEVTQPGIMLIPLAKGHEIHFSCEVTKGTGRKHARFAHCSAISMKKCSSENKRLEKECWCGANFIPKETQPSHCSRCNYKKYSTGANDTHFVLSYKTINPNVHPITYTMRAIDVMYKKIGKLKEAASSHTVCS
.............................................................................................................................................................................................................
>G8DG35_A
MVTGTTHDMLEYNRFIHGAPNKKIAETRYNKYIKWRKQNFPLSEHDPCFGNGMPEFIKFSSIVEVPGVRNAFFYSARIDRYEFTPHQYTLAIANCIQTNLPRDSQDAVNIFVDIRPRDGWPNVKVINMLHVLKCIAGTITHFYPGRLNKLYVFSTPTFAAAIWNIIKPVLDPVVASKVKLIAGYSSDTAPLPGALKKVMSEALIKDMTDIRSKLM
.......................................................................................................................................................................................................................
>G8DG38_A
MYKHLASLKTEANKSKNYRERNERTVIKKHKSVATLPESILNDIKSHILSKDLQPQEIYTSLLAIATTKYTVKKNKAPVFDVDIKDIQCNRCLHKYKYERQKGDGGHACPECGHASGIDIFEGDPFPNYENVIPQWSLVYSSNDLNTIENAMTPYTNLVHLSADQLDYAKRIVRAKTSINDPNPHVMVAAIMYATNPNVLETKRITTYTPPPGDYVCNKCTKKWYSRRDSIMCCKYGPPGDKRIPINKGRL
...........................................................................................................................................................................................................................................................
>G8DG41_A
MSKKSSKKKTSDDTFTYILIGLIIVGIGYYYYYYIHNRDYDPAQIGGTKEVAGTIEEEDDDEETENTPKPQVPNKPYEPPKPVEKPKPTWLYKNIARNMIVNGETIIASSTYGAAPIKLNQRAAHKIEHCVNACKAISGSNVAAIAPLRTKTMASCQCYNVKNKLKLSSDVSLTSKISYLSTVEEVPADTCSNTQACASQTSIDQSPGTKTCNDASQPKMYGYHQYHTTDSLINNTYTHIWFDSDTKKLMYKRRNNPADIGKLVYGMPSGVSFGDIYTVFKNNNRLTADFELGLVYLSSAPKPVSHSTNNAEYTRVRVNGRWYDWAIILQCAILRDGKTGKITNKKGVSPHSFTTSRTAKISKGKMTESPDEMVMFEHNNELYVFVNRMAIESSSTALSAIPIYPQITYTQSHGDSSLFHYGTMKFEQVVEWSGAQTDVWLIIHAPTGKMNGHTFVPTSNTMYTYYVKNSATPDNCLSCQEREHTACPPNTVLIGCGFGNKGRCGTCYMSSTEHGMAKREDNIDDSPCGNCQIGRLMVKTPNGKIWTDANRRILENSVSPNTNIDNKFTGPFVNTYTGKSGKFSIEAGMNNTQLYRRLQKAAVDTGRTNPTAAPAYCNLATGSIKYSNTENTKMATGSNTWKQFKNFGYISTLNADSYGPAICQLGTTAPNKFDGGFCTIGYADVHLKNFSVDGASQEWGSNHDGKGCLNAVNTSDAKRQYTKYTQMAAKHMDLEVQWTIVPRLVFPFSSPPVYNPYIGIQFIQGLTLAVTIYNTAYTDGATPVTAADHAKYNEGKISYKFTFNADELSKAENFTKTKLIVLPPYSDIRVGGSNGHRVVHNINVDFLDFIPSLSGFSNGCTVTDVTPANMMEDKEKYTPVDKKSNFVKSKLLKTVPSSQCDKNNCMQFDPVNHHIVPHQKRTIRGQPSFARCYKLESGPCKSNRHYAAWHVPRIVAECRVMGAKPGDAFIEHHKGCHHEGTHAIRTDCGPTNGSTKDYRIWQGISVEKPPPINGNYNGWSGRMDSKAVKGGCHPNDCIVSTEHGEVAVQCLNIGDRIYTPSGYEPIIGFFDNNNTNMAEYYEIALENNETITISRHHAIPINGIMTDPSLIKNGDVINTVSGITTVTSNTNIIKQGAHHFLVPSGLYYIDNVVCSDYTMHVPFELFKIVHMYIRARYTMGVPIIYREQSVFSPYWPYHILGKINAPTIVYNACSVLFVPLVILTEFILAIYVSMSKKM
..............HHHHHHHHHHHHHHHHH.......................................................................................................................................................................................................................................................................................................................................................................................................................................................................................................................................................................................................................................................................................................................................................................................................................................................................................................................................................................................................................................................................................................................................................................................................................................................
>G8DG43_A
MYAPNRAPAGSVSCSPVVDGPVPQEQKPKNSTYFGREFTPAQVDAMKGAMGEIYSFISDNREKPTITRNGIADTPQSSPPPPTNHPPPPVAPVKVFSPAPPLTTVTTTDTTAPVGEKIHPVTAEYIIIMLLVIIIILVYLDYRMRNRVSQMENMIRYMEYGFASPPMYPSMHGMQHNPHMAMRYHPMYI
.........................................................................................................................hhhhhhhhhhhhhhhhhhhh................................................
>G8DG47_A
MYNFVQYCRLPYHLQEDDSKSLKCTIINAVVGGIVAFAVGLFAMSMKIDAKLSLYIAIPLSIIATIGVYIQNTIMRKREIKKRDARYLEHLAELNVMFPQLTVEKKEGIALAQANRDL
.......................HHHHHHHHHHHHHHHHHHHHHHH....hhhhhhhhhhhhhhhhhhhhhh..............................................
>G8DG48_A
MDAPTESATKFVKECNDRVDARIALLISSDQSGKDLDEFSKKIANKKLHLIIKIMTMIIIVLLILTYLLQKYL
................................................HHHHHHHHHHHHHHHHHHHHHH...
>G8DG49_A
MISVGLPNVLKASLGFIIMVMVDALWLPFATYMEFYPKLDDTNIIFAILAWVSIATLISCGHVSNGKDAALFGMYVGLIACSTWNFTEAAVRKDWRNTAILYDLTYGTLLFTFTGFVTYKLDALL
.......HHHHHHHHHHHHHHHHHHHHHH.............HHHHHHHHHHHHHHHHHHH........hhhhhhhhhhhhhhhhhhh.........HHHHHHHHHHHHHHHHHHHHHHHH....
>G8DG50_A
MAPPNRRYKDINPPATGLDANGNRINITEVQAGGTTTYLVQRRSLLELFYVGIYTGTAFSVIFIVSESVPIFVEEFISDDWNPAAIRGIAIAMWLAISLAFVIILSRIIPLNN
............................................HHHHHHHHHHHHHHHHHHHHHHHHHHHHH...........hhhhhhhhhhhhhhhhhhhhhhhhh....
>G8DG52_A
MRPEDVHTLLLFFILVTLNTYTFMPWKGIDKGSAGKLAKQWFGWLIITMIILLTITTINSAISGSS
....hhhhhhhhhhhhhhhhhh...............HHHHHHHHHHHHHHHHHHHHHH.......
>G8DG58_A
MKTSTRYLIVAVVMCIFLCIVMYLFLDSSKPTPTPSGPCGKGGCSENTNVVPPPTPSDSTAMDHSMPPEPVVSETNMFTTPVQIPEDDESPPDIVDLDDLDDSAADDVPALGKALRAFGVPEFMVGPLTSKEDKVPPIVMTEDQYEELLETRKQAHAAIEEIEPPAEATEEDPAPDETPPSVPVTDEYASSDSDEAPPPPPTPEPIKKRRGRPPTKGIHGKKSQQVVDVLSGGKPPLGDIYEE
....HHHHHHHHHHHHHHHHHHHHH..........................................................................................................................................................................................................................
>G8DG64_A
MISQLIIIGVAIILIITGILQNTHASIGFSIATSAMLIAYAASTFFSHLETSSHKPVPIGKLVYPAITSSDVTDSSGRQSRESWVDEFLASTNLPDTEPGEHTPRGRRLSKSKRDKYIRAIKRTANKQRRALTRSAQVKSMAERAGTTPKKIVNSLTKGGGVSRRGLGLFALGVMSRGTDAPNMPGSFVRPGVTNAPGIHHLAEETPGYTSRIGNIGSYAWNTFLDASDSIAPATNLVEVDQL
.HHHHHHHHHHHHHHHHHHHH...hhhhhhhhhhhhhhhhhhhhh......................................................................................................................................................................................................
>G8DG66_A
MKFTRTKAVASKALRGAKLIKLQIYQRSKYILAALVILLILVIATLTVMTQTHDLFGLRIKGAVSKPSVMRSIISGDIATTYDDAEGIVSIGSSDHDTTRYNPHYCGGTLINDSWIVTAAHCMYPSQGSLEDHLDKVKAQHSVRIGAKKSFEPNETGDEYEIKDVIIYPDYNNDTLENDIALIQLTQPVPANIAKPMKVNSSKVWPVDDEAAATGIQQQKSTIFTDNNIMQRNSTVIAAGWGKVSSYDKHAAPLLKTANLSLVATDAGQCVPISSFGAPGTRSGIHLTNQDICAGGGNSNRGICQGDSGGPLFVHDGNTNVLIGVSSFVALPCGTPNTPDVFTRTDTFTDWITWYADRDKLDPVVRSAVEEIGAVAPSSIDPELTPYPDQGDMMIGVIAAAVVVVTIGTISAVRRTLRLRKSVDNVNETPQVAEV
SSSSS......................HHHHHHHHHHHHHHHHHHHH.........................................................................................................................................................................................................................................................................................................................................................hhhhhhhhhhhhhhhhhhhhhh.....................
>G8DG68_A
MKYAITPTSATIRAPRLAITFMLTSIFVRCLCIQHKKLRTPKITILSVTNHMFPKLNDTQCCKFNGCHQPGRKSSGYCALHRAEKTLDEFIQSNWPCCNCGDGYYEGYQSVPFISDTTDIFDIMRSHYKRPFINEDALRDKCNTIVNDIAPKINQRIKKIINKYYDGDSSRTMPTHIRIGAILFNKCSI
.............................................................................................................................................................................................
>G8DG69_A
MEVSMKVIASLGALIVALVGVIAYFIYDKLRTPAAPDKVQQDPPHEFKIKNEEILIKTADELHSLVNDSDDKGVTVFFGHPGCGHCISSIGAYEEGAGDAAGKTAFVAQYNVVGDAVDSYGVEGFPTIIKFKDGGKTKNEYEGDRSADSFKEFIGQ
......HHHHHHHHHHHHHHHHHHHH..................................................................................................................................
>G8DG73_A
MCVIFCMVKYKMDQRWWGQPMYQNVQAPSSSRAYPVSYAQYSPYGVYNPGIPYANAYPLSSASVLPVANAYVPPVANAYYPVANAFYAPTPAPTANKRKRSGEKSKEKTAEQMLEELANTPSPQMINKPVPDVLKDIAKKNKKIGNVVYDDYSSDEELPLKDRRNAQKMIPKDDESSDDETPLSQRRVNTKQQQVLTALTAEKAEWQRDVLDYYNELGVTKYESDCAYVMSNRQYPSGCFMASATNVLANMVMKFPTLRQKLDFFSGNTYDTRIDEYLYGTIPVNAFMPRGDTSVRNDANYTCARIPTQAWGLYEVINTVRPSRSVLADSANSPKIITIETVPQFTDRLSSVVFHELLPGHGNFNGKTIRSTHDVIPQPRLIERGGKAHDFLMCLLANSGTRLIFTQSLFDHDAINTDQVPNTFMQDLFLSAAMNAYTGEQGDILHTVRLKVDKRAYNILAKPMFQWILHMGHLGAAILSGYERDMAERNGLAAYDDVYFVGANISYVNPRKKRRSHVLSLIPCSSDENDAVIVNTLHNTGLAWPLSGDLPELPLMDAIGLPITKGHRRISGIAFQFYQPKTDFDPSRYD
..............................................................................................................................................................................................................................................................................................................................................................................................................................................................................................................................................................................................................
>G8DG77_A
MYPAKNLPVVEAIPIVNPRKRQAVMADFFTETEELPLKHQKLAKEYLQELFNQFDRDFYNQKIEFATMTNELKEKLDEVQTTANNCMEVETQLKEKNKQLKEENTVLHKTIKDTPNPHCSICMESVNSLVLDGTQMLSCESNHIFCKDCLVSKIERSIVTAPEDGMVRCGHEHCKQNLKEHVHFEKIVPERTRRDFENACMEARVRKEVDENNTTTTIASAAFVCKRPCCGKAMPLNFDGCMSFDCPDCPDCFCGLCMKVFKPRGNNLAENNVLFRCHEHVSTCKHNIQSKNADMVASYYINEEAQAAVTKNLWMKYFLTQRMLKDNSPANVRKLLGTKPTIPKMTAFCASLGLATGPYGFVGDVGSDSRPPVDNEVIILD
.............................................................................................................................................................................................................................................................................................................................................................................................
>G8DG80_A
MAEDNSVTARFVLGLAIVAGVYMFWKMFIYKPSLNDKLRKRGYDIDEPATALGAPDIETQRLNQQREDLEKQRHNEVNGIIAHPLEPKPNEHAAVTRLRKTLDALKTDSEHQRRSVARKSMDVIKDDETEQLGI
......hhhhhhhhhhhhhhhhhhh.............................................................................................................
>G8DG82_A
MKIYNIFKRVLLQEIGKYNETMKKRRPRKCSDEEILDLVFKLLRTGMQLRELDGPVHYANVTRRFKMWCVANVVENAYTKLLKTYTVSQCHQSQSQS
.................................................................................................
>G8DG84_A
MEYKDTFIIILSVLLLVTISVLVYLIFSRGQGYFPTKWELNNKTQILLDTFSSGDNNGIFDILYDKNATIDEKQTAAADAWNILNSRVNDIKNSTDEDLQAEIVELNKLKSVFDRGNNTLRAEQIQSRGLDKPIVSNLAMNASRFVDWMRPTPISKYPNKTAEIGRDLIYAFDRIDAERAERIYQEYQEGERQRQADAKKSSKKKPWNFYKRY
SSSSS.HHHHHHHHHHHHHHHHHHHH...........................................................................................................................................................................................
>G8DG87_A
MAELAELVLDYINYSSNTSPYKRVIVDLPNVLSADYPMDGHLDNAPEFILVTKLESLVWHYKYKPENLAKILNKYTQQSYHIIIIDLPKCSNSYGYQSCTKYADPMETAYNGGEKPCATAHLSGGGYVTDFSTVGHDTCSPDDMIQLLLNMSENGKYRGVITRDQNILTTFNIPNVVDLHEFDKLAIAGMILMSGYGQSHDTFNLVYEYGKYGNLLHKYEEPLFDAIKNIVHKFNPPRTPIYLEPFNMLPHEVRKKIDNDKRVYMNRPRFQSRQTTTRNWATLR
............................................................................................................................................................................................................................................................................................
>G8DG88_A
MSPSPLKGGTVKNTHKQWLSTAIGVLVGNLIFLGIVALIMWQTNFERLIFEPIGNSVAKGMEPIMNKALSRASTNAIASGKMAAYETIDMVQDQAIEGTSQRVVDAVNNTREDIINDAREAAASYLDQYR
....................HHHHHHHHHHHHHHHHHHHHHH........................................................................................
>G8DG89_A
MERIQSGLGTYKPEYSKPVNGGYIALTVGLGFVVYLLLWGTSIASIVMLAKNGNKAIYGSLLSASVVFLIAFHVNARLRSKRDGKTSFSIADNGIPSITLSMRNLGTSVPKRDSLVTHTSDTDFNDQQNAFVTSIPYPQGRRYNIQTEKTDDKIFVFYTVKDRSGRPQRMVEVTQRPKFSSRVIGSIKSRTRRKR
........................HHHHHHHHHHHHHHHHHHHHHHHHHH....hhhhhhhhhhhhhhhhhhhhh........................................................................................................................
>G8DG92_A
MVMIVAFIAIQVMAFAMNDPTLIYVSITASVTIIIYMMMQFMTRSNYSGSRAAAVERLKATGTAIRDPNNRFNSAMGRTFSGMKGMANSVLGPDSRLARAAYSMGLGNKQVRAFRSATKNDDRTSHYVDPRIPNPVYPEAGEDI
HHHHHHHHHHHHHHHH....hhhhhhhhhhhhhhhhhhh.........................................................................................................
>G8DGA0_A
MMNSLLCCLSDAMNMYFMSHYHEQHKNKMELTHQIIVTTRKSFHDVIKIQDINHGLLTKSARLVNGFVSLVDIHNHPYMMQCMICGDVRVIRHNSVCQCRRVCTRCTGHDCIYC
..................................................................................................................
>G8DGA1_A
METRRVIQILAVIVLLVGAFVILVLYLGTDLLGVSAASVSSVSTPGNGDDVDHDNDLSDNIDEHADDVKTTGNNPPGENTLSGPDTSHVNENVPAEAPNVFVINAVNGNTKLFRIDKVKFIKYVNDNNIMTRGNNNYKLRAIRITKNNKIEHQNWDLYNSDPFNVEIFNAPGTGQFSPNTSKPQVHGSSDPADVMWDIGDRIAFIA
SSSSSSSSSSSSSSSSSSSSSSSSSSSSSSSSSSS...........................................................................................................................................................................
>G8DGA2_A
MNKLWYVAIGVAALAIIGIVLGVLGSKKMLPSQASSLDSNNVTDPGAVAEQVEKNCYKLGTEVYHKVPDREKYMRNPRNPTQVLTYNGTAWQAYHTDRVAREGVVYQYITDGSGAIPTNGDWVILKEQPNTVKGERVPCMQ
SSSSS.HHHHHHHHHHHHHHHHH......................................................................................................................
>G8DGA7_A
MSRSASRFALKTSYFYFICDTTKYMDNPGDMPVVCTQCGQVVKAYVPVKTIPTDNFMEMIHFLVKENASLKPEIASLKTENASLKTEIASLVSKVDALTKFIKGQYPDAPF
...............................................................................................................
>G8DGB1_A
MPRGTWPSGSGRCVTRAGSRAPRPRGGWPTSRRSGPRRRNSCDWRKKRRNRMRSLKYLTAGLAFLAAPALAEVPVTALAACGTIESGADRLACFDTLTAEAVEGVIARDETDAVTWMRITGTDPGNGAELVTITNTREARLDCGDRSSPMLAVQCGNGRTTVAFIHNCNMPTNFRNIFRRLQIDWGTGPEDHIARVIPGNHGIAWLEDLPPADPAGEILDRLLTHDEIAIRLEPTRRGDMEIVRFPLTGLAPLMAQGGDSCGWADLVADGQDE
.................................................................................................................................................................................................................................................................................
>G8DGB2_A
MSFCVQSSAPDSLRDSVALVVLPPHRALMVAATASRQPSAWTMARIWAWVMSARSVNVGSPDQGEPTPGRRIAPRCAERDTPFPCATSQARARVDPKGRGDRAAAAIGAPV
...............................................................................................................
>G8DGB4_A
MPRPGCRRRNDARRSDSPRSTRRRPDRGDRDHPDAVRARHDGGHGRCAGGPAGAGRAGPGAGDSRGPDRGIRGRDPQDRGQVMPKRKIDLNRLRELWKTDMTVKDMAERMGVKPPAINRAARILGLPHRSSGAPSGPRREPARASVARDPAILEGDLDPLSRAILTHGTTYSGRARIAARHGLSGMACPAWPVRDRRFAAVPPAEGRAMIPGASGKGHIPIIDVPRARDEEVLDWLALRDAGQSYNAIARAYGKNPGAVQAAIKAIHKTMENDP
..................................................................................................................................................................................................................................................................................
>G8DGC2_A
MQIEDVLEVKRQRREEENAEWHRNFGREYGIDSGGERDSGLGSGGEGDAAITNADITNAPMLLPPAPVAAAPAAAPAAAPAAAPAPAAAAPAAAPVKTPRRNPKRKGAASGGSPAAAHAAAPAETPRKTPKRKGAALGGRKTKAVKAAATHSYTFTIKPGVAGARASPGTFEARACESNGLWMVIHPSMHDGLYLNGEKIPQVFNTPTEACKAVREYILPSGGNGSRTGGKTKHSVNGKKSWIPICS
.......................................................................................................................................................................................................................................................
>G8DGC4_A
MSGTSKKSYALRVAKLKPGHSTTYRNARGVQYRLYKSKVTGKVKRTVLQRGGQFKLSDNMKKAARNWSRRVKKELKHRRASRQHGWYLDTFRGIAKRKRMSGGPQRWMMLGKSDHTLVPETSFFPHQRGALRRL
......................................................................................................................................
>G8DGC5_A
MQQDQTINGNSGKYYTTKDYDDIGDSLNALKGRLVGLNAAEAARLQKEWLTTHRPCFQRSWKSIMTHSLPPAAQLSATQEGAITRARAARNQAEMEASFERHRARHKAEVATALRREKEKEMKEKEEELKALHKEVDAARATEAAAQKKASDADMSAKKLSAELDAQKDETLEANARAAAAELKCEEEKERANREKARADEAEEKKKGLAECLHMTQVGLKMCASANLFVAAF
.........................................................................................................................................................................................................................................
>G8DGC6_A
MTLTTEEIRAFVVDVLEADPAPPVEANAIGMMLFPPEKIDETATAALSHKELAKEIAPRMASVLMHERYDMFVFRAKDMKERLSYYKNIRKDVLSAEFVDAVVELVKKDRDVRPRMAKAGGQKRPRV
...............................................................................................................................
>G8DGC7_A
MTSASTVAIGFYECFSKTPIIASFVPQTARLPPGSSVMAARKRARVDAVLSSDGDLVDMCKAQACAKTIDYVASELICPILRELFVDPVMAEDGHTYERASIQTHIEVCQSESGAVRSPMTNLPMGTRLIDNKILRTVICSLVGHTGDRQEWNKREVERKNGMGVLVAYRKKAMSSSKDTVRNACWHLGYLYARGKTTCGLPVPRDEAEGTAWFSKGESLGCFNCKGELAYRYLEGIGLPVELKENFVSIGLVKLGEAVAGGSQFALYVLGRAHKYGFYGMREDRAAVTKYFRLALRATKNVVSDKCLEKMHEWIAESEELDESDELDP
.........................................................................................................................................................................................................................................................................................................................................
>G8DGC8_1_A
MPTYSDQDLARLARQDPAKFMRVMSQISGARPNVSPQSSSPSRVDTEIKHVGNYIKLLNKPSLQIQGLCPACRCDITQGKQRCVGKGCSKEGRSTHSSPDSTQCPLQATFSSHPEFGHQIVEPRLYIEVPRTVFETTGVDTVNPILDGIVEGADDVKEMMQPLRKKAVQDVPIPAGLDHVQWGWSKYQDVSMPHVKIANGGTSQVSTELRTEVARMAKRAFERCLLYLNNVNTTDRTLNPLDRQSKRRDRSSEALKSLVLALIGSLAYGGEDWRLEHVSPSAGIVIGLKENSESVYIALDFDKMTKAQCTIVAAISAWRNQANAQAEKKSSNRRGDEVGRFDRRTAPVFARAKRNDGSGYRKHLAQGVGLTPNYARFALIVQDRQIFKDRAAVTQAYLMQRKGEMAIAERVTAARGSGGPMVPSVIRVSNGQSGARPTRFTLTDAKKQLESCKDKLGAPLSRLWLKVTGDLERKCRRPGCAPAEAQRAERLIVRAFAVAAALLGRENPAVASGAPKDSPSLIQRAVLTAADKIKATGMSDTLAELLREFICLRPCVDKKQTPARSFTNPLVGEEGMKVFVRQIDECEQQKIRSKSYLALHIESDANLLEKHASIPCKKTKRRQASKVVQLGITIGPGGTVQAGVQPAVPCVQPVKRKKARLLRRAYDEQPELDVLFATAIKLLPKEVGGTAPRGSWDKVAEAKKLLIKAAGFGRDDAGSDDNARLFIAGSRLSLSRDLRKKLLTGRLNITRKDAKEMRRTILEKIPTAQAVAAPGFNAALPVAQGFQFGGRPTSAEA
.............................................................................................................................................................................................................................................................................................................................................................................................................................................................................................................................................................................................................................................................................................................................................................................................................................
>G8DGC8_2_A
KKILNLCRWENNSAVKMADLLGKKSKALDKALGKLKKNCVTRDQQQKLRMYILAVEQGKVTSPSPSPTTSPAPHRSPSPKPGPSRAPPRASPKAGPRPPRRRPAPAAAELLAEVRPSSTTTQVPRRPPAALPRLMAAPLTSAEAGWNKEYGTTYEEEVRRKDDEKAAATERVSSSTDRQRIAQAAQVAAQSHIMPRYQRRGYPMSRARDKYNKTFRGNWDNLSRLAQQEYYEDNFKLNPYLTAITKFDSRRPSRRHTVFDPYAPKESIRPPPQAPSPRAPGVGLRRVSPETTQEARPRRQRSNQSDSDASPLSPDAIPLSPLAEGKRPMKRRVQDLKKKGSAERAAEDQVMVYVQRMTGRRVVGSVATALRKYAVELQHEFCRNDDGVLQCGPLNQVRQHVGDYTQNVSLSSLRDYQKKATDSFFSVRKKFTRERDKMIAYDIEFLKSGLLVSPTGSGKTLMALQIILRAGLPVLILTPSAETLLQFEQILKVRKIMTATLSDESNVIDVVTKPAVLLTYTALEALQRSPKSEANLKRLIIFNKIFPLVILDEVHRLKDDQQRWLHAVQELRGLSFIGLTGTSFRHDVEWTGLPDLLGSFRHEVDKKKLIAAGWLPRILCYFHKFPAARPGVLDMGKVLVLVNILREKSSEKTLVTCTCLKTLEQFHEAAQRRLGKKLLIVTGDTDKYPEDVRWTTIQRFRGQSNVLFISNIGDVGLDVPATCHIVLAPTSASKVQLFQRLGRIMRPKDRKHPNPNQKPHESHTFASPGREYQLTEEYKHDLRAEPGITIRPDITEL
.............................................................................................................................................................................................................................................................................................................................................................................................................................................................................................................................................................................................................................................................................................................................................................................................................................
>G8DGC9_A
MLLGPQKLYNLIKMLLELGVRAVFAVFDSRRTEERGRFGGITTPSKRSPTSMLRSPSLSSLGSYIGVAKKPIKGSLGLCSKTAVPQVQSSCFFSSVMLLLMKIPALFQLLSGHTKEYVEKIKETALDSDVDLTPDMCNNPPKDIIDSYKTLSIKGEIAVHKHGGNTTAFLLACLHASGIEIVHLATEGQRCEQGWTPLYTYLKEKRSDLTGDIIAPGRQYSVLQTVTDRDEIGVVEINFEDTIQRNPAYGDILRAIQVLSKKLTKASEYHVSLKGGIIKLQRQMNADGQHKLHATSFTVCKHKPIVCTWNSCDNKRNAPKVEKKGYEIRSLILLLMKD
..................................................................................................................................................................................................................................................................................................................................................
>G8DGD0_A
MTLLDPLEAVPVLLVLVVCGRRAIESPNEPIDVNSLQLSPDSIASLALAHPRLFHTFLTHLREAEPNATVPRCLAIAAPLVWLALRAQEAADVKFATMRASRRPNSIKELLPLVTLQLLTGDELVRYALHPHSSHQGCVFIHALHGSGRSVMLAVWASRSEVHKNVALLRLGQFAVKGAAAAALRGLCLRSVTVRAKIAEIGGIAPLVELTRIGSDWQKENSTAVLRCMASRSPDRQVAIAKAGGIAPLVALARDGLGIVKKDAAGALANLAINDDNKVAIATAGGIPPLVALVNGGTDGQKEWGAGALANLAVNDDNKVAIAKAGGIAPLVALASDGTNWHKMAATGALRNLAWNADNKVAIAQAGGIAPLVALARGGTHEQKEAAAAALSILAHNKDNMAVIAQAGIHLAKAAA
................................................................................................................................................................................................................................................................................................................................................................................................................................
>G8DGD1_A
MAASMEVEVATVSDDGASDEECDIGEIDVDIGCGAPLCAMIPLETTEYGLVLDVFDALPKVMPQTASMLPITQSPDGWYFKLERREPLSRLRPRGGRGEEGGPNTTCWIEFKDVPECFHASARALLEIRSLEISVALDGTADGTGNSNSDWSDESDGDDTPDSDFCILCVQCSKILETRDILLPAVMCEKCDESTETWACFDCANFASEKEAAAADPYYCPACR
................................................................................................................................................................................................................................
>G8DGD2_A
MVRLSDKASKKLGGKLSRSGFRHKMPGCGQMEPLPYLQGEREEGRAAARRVNIAYTGHDARGAYLGYTNRSLPYLPLEIRELITGYAGPPVAPGQRVGGVSQQELWHFDRRHGRTVFLAPVHAMLREIRRLRNILMQPYTRRYLNIWREQFRALHERLHLLEDRLRNLIRAATTGFHPPMAWAHYRNNLQRQRDGVHAVELHRLYDRVERLGSQQAADEPGVVYYPARETYMPRRRRPGL
................................................................................................................................................................................................................................................
>G8DGD3_A
MGGGGQVFFKKKTSDLLRQSELERMNGRRLQAEYYLAHRPVEVASEPLDPSHPTGCSVEQHWDEGQKRCVNNGIGIVGGGFLSAMVVSMVLAYFSYEEAMSAPYEALGDHER
SSSSSSS.................................................................hhhhhhhhhhhhhhhhhhhhh...................
>G8DGD4_A
MFWIHRPPPGQVCESSRRPPSLAPRARLLLAVLLATQVSWGSASDANSSIVGELIAMNRSDVGGRPTPPHTLDALVSLGAAAFGKHEANLFSGSGILLLPEHRLAMCIIPKNGCTTLKWVAMVLLGHSPSSVCACKSSEWGCLGNRINDMHGGRFWHGSLQVHSKETLRSHMDAMRAAFTSPSWTAVAFVRDPVVRVRSAYQQDLRDKSHLASREGLLKYVKENVPARTTAHATHQSDYCGLGHGLKYDHYLDVDDGGLGKFNRILATTHPPFASTLLTTGWETCTAGRRASLVDAPALSTSHGNPVSNASSAAAKNAFWGAKLINNTSLNSIFAEFKDDYRVLPRSYLKAMQNRLSAAKSAMP
SSSSSSSSSSSSSSSSSSSSSSSSSSSSSSSSSSSSSSSSSS..................................................................................................................................................................................................................................................................................................................................
>G8DGD5_A
MTATTSRSVFVADSPAQSCMPIAPQRAVPRRELSITSHATAHARHARGERLQTLFATLPLHQLATIHPAGQGLGCAARPRRGKARRIFIAW
...........................................................................................
>G8DGD6_A
MYVHMVPPSLPTVAAASLWPVDVEIDVRELYTILPGLLAYPITMALLWAWDTRVLPELQRQMILPYGARDLARMRRKWLLESHTMTPLTSSVTPTLDQILEEPDKCHFIGSYRNVRQYVCVGVRSLDHPSSDVVRETSALFTELLGVDAVVEKRVELHDPTELYE
.....HHHHHHHHHH............hhhhhhhhhhhhhhhhhhhhhhhhh.................................................................................................................
>G8DGD7_A
MLAILSLALGQASTVNNPVYNVLTAYGQSCNDACDVFDLSCVSLPFNTSIPNTVGNLTALTLATNPPVNCTNLKFSESYGIGMPRVELNGNCSYGICSAAILSHSCTEYSPLLQVFFTTSV
SSSSSSSSSSS..............................................................................................................
>G8DGD8_A
MTAATVGCGGRVIIYVLFQMLYDMKTHHHSLVVALVFACVRPANGGEYLVNVPPYTHLFTGANDQGFAGDTTCSALCSTVNRACIDQSSIPNPIQSAADFNAGEPIYGDSGVKCGQRQDISGVFPNMNAVPFGRYASFYPSSLYPVCDYVSDATISISCGQTFTVDAGEGTNRMWRWCTCTPSSPPPPSPSSPPPPPPPSPALPIGTDILLTPVYPTVTNNPNPSSASDNFFQIAQGKTSCGWFNFSAFPGAATQLRFDVVASSDPDRETDFCLIRRVSDTPLIIVRNNKSASYYITLDTSDDRELNIGCSSGSSDLEDHMKLTNMYIGIVRSPSPPPSPPPPSPPPSPPPSPPPSPPPPSPPPSPPPSPPPSPPPPPSPPPSPPPSPRAPPACTTGNVPRNFDGTPQSVLEIGYYVPFGAPTPPPVIDPKGITITFSVDINCGSLCSAGLLYFGVDSRDAAFPSQIVQVGIVDNAIRYTLGAEDFSNPEQSQPPGSRFDYLNAYNANEGTQQYAIIHRLNNPARGVSLYRYKTSAQCWQQCGKLDCTTFTDCRVADSCRYDAQPPTYVNRKPLEVGVVLRGSAGPLYFLGVMRDLFVANRPAFFDVGQDLPVCSQQQVESNAQTAVPAITPYNAHYNDLWQDPNTSAASFISIEEFTSCVIFPPRTPPLPPSPPPPPPKPPSPPPEDDSMALILEIVIPVVASLVGAVVLACFGYLKGIGIDLSPYQGTAADAATTASTSRFPTRQ
SSSSSSSSSSSSSSSSSSSSSSSSSSSSSSSSSSSSSSSSSSSSS.........................................................................................................................................................................................................................................................................................................................................................................................................................................................................................................................................................................................................................................................................hhhhhhhhhhhhhhhhhhhhhh...............................
>G8DGD9_A
MLLLVHPPGVAARSLRTLTPSRWCRSTAPRLTAASAWDHVRDVAERDVRDLLAQEIAAQHVAASVVDCGSGAGQMTDRLDARMDWFSTIIGVDKDLNAVARARCVVPNIAFIHSDFNKLGAQYHVSTLAFVCHDLTTHAARKAIKNLSERSETLYILDVDPDAVTYEYALRFFNEKRITQYGQHFNGVLNEFGAERIEGLNFPAEIAAWRISAGLEVDTFTGYTADASAKMRPVAQVAQGNLAIALRKK
.........................................................................................................................................................................................................................................................
>G8DGE0_A
MLTTLTRTGTGPTPLHLGILAALVALAMSAFTLHPDAAVAALTQTVALARTLVSLFLVSSGGTPGALAVLFCAFSEAAQVSPAVASIVWRLEEYATTETGLAFVLALAGAAALSSSTRHALGFVSALIVAQSATAAPLLVSRWLTSSLPAPPAVDGVDGVGGALPALGLLTTAVLLRR
.............HHHHHHHHHHHHHHHHHHH............hhhhhhhhhhhhhhh..HHHHHHHHHHHHHHHHH...................hhhhhhhhhhhhhhhh....HHHHHHHHHHHHHHHHHHHH......................hhhhhhhhhhhhhhhhh..
>G8DGE1_A
MKPKRDRSTNPDRISVVQRRKQARIARARKSAFAMYFFTYSGLHSNERVDQEAVWTRWQALAPEERAVFEESSRRCWD
..............................................................................
>G8DGE2_A
MSHRFSGSAVLSSAKLFFLFVWVSPPTGPCIPAPPPPLPDLPGRARPSPPAEHTPRTQRTRRTHPFLCVPSASAGAQSDSPSAKIPGPCDPLRQPGTPRAHPFLCVPPRSGASTGALGGVVPPGPFRCMELHVRSGLIVSRLLSRTSCIQSDGEANAAAPQALQFADAPAPAQAPPAAPAMAAASALMYLGRSKRSHDEMEGEEFEEEAAAVRQAAEAAAAEAEAAQAAEAERQAATEAAAAQAAVAEAASAAEAEAAAEADEPPPTQPCTPYPSSVLTSRSNSPELTSGAPAGAAAGEAAAAVGAAVEGAEALRGDDEVEVEVEQESESEVGAEAPSDDDEGCAATLGGTHPAPRVATEAEGLARGEVRLLGDVLEVWGSN
..............................................................................................................................................................................................................................................................................................................................................................................................
>G8DGE3_A
MADLNVKATLPPVARQAQPGMPMWQQILIGIALLLLGLWLLNFLTGTEQDLQPVRGCTFSTAQNFNPLADEDDNSCIGEGSRRRPGCMDEDAKNWDQFATENDGSCEYPIKGCMDDTANNFNDQAEEEDGSCEHTPKITYNPCPTSFPFLKRWKGKVYCFDKETGGDAGTVKKSEVWQYCKTVYEPYQWNSTTKSEEQCMAECVRRNQPHCALNYTGCYGGSGPIQNGTDPHDPNSCKKGGSKFGAAASLSQYETAFRVCSITMNVAMNENFMGSEYGKDEPSCDTAHVHFDHYAEGACQSNILEEVPGGHSLDECKRKCTEDSNCNFIGFSHQGVNYKDCRRDHSRSRCREYADASPPGSCILYGGTCERLWPKNSNGLTLYKKVGA
.......................HHHHHHHHHHHHHHHHHHHH.........................................................................................................................................................................................................................................................................................................................................................
>G8DGE4_A
MAEDPFEALRASVRAMESAVNAVTAPPAAPPAAALVGLRGTKRTHDEMESPAAAVGEAAGGAKGGGGEGGEEGGGEEEREEGEAAGGVEGGGGEGGKEGGGEEEREEEREEGEEQGEEEGEEEGEGREEDEVAPTPPAPSTTTQSVANARGGKFLPLCVKGDRANQVRSFRPAPTHVLEPDMRGYVPYRTDAIYSRSLQKEGNCLLEAMTTAAGMGVGKLGVNRKALDDYMDAWRVDPVHGPSMGVLDQVLRETKSPFRLPVVKAIGADRKWTLLLNMTEGIYLALVLAEDDDKPVGHFIVYDAWRDLLFMGPHLNKRDGVLRVQSKDKVNEAAARAYMFEHFQMKTPLRVCKLVVAANRVSETEFNTKEHYADKQKRVAKKKC
................................................................................................................................................................................................................................................................................................................................................................................................
>G8DGE5_A
MGGPRRRCRLAAARRALAARGAARLLEADALVAVAAGAAPLFAALRPALLKEVGLKEVGLKEVGLKEVGLKEGGPLSPSHLRDAGCALPVPLVTERSGGLPGQGYLKNICERLCNYVWKCPCTVYRPRQVFAHGAFKLTPPQYRLVVRVCGPKASRRLFLSCTVTRFSPLFVL
.............................................................................................................................................................................
>G8DGE7_A
MSSSPRPLRLAPELLTARAPTSAAPPAAAASPSPPRSSPQKTVARRSLSGGESPPAPTTPSRKALAQAKVSGGAKPPNAKVGHYEAKRNTAANTANSVGRRAVRLAFFKAFE
................................................................................................................
>G8DGE8_A
MAQRTTRRSLRRILSRDRMDDAVTLPKMQRTAEMGELQAMRGRKLSDNSLACCNDFCSETKLGAGAGGTVYTVKHHPDLAMKLLINAETDKENEEAFDNELKMLQLLQSKQLGTIVPQLVCFNRAERAIVTNRLYGVKPEQWGSVEFQRSVVTAIKALTKSGILHNDLHAGNVMADDAGRAVLIDFDLSSVIKPPKDPAIEDQLLLAQLYALIDSCNSNTRMNICLEDQHEDQPGTIASEIYAIRQRARKLAPAMGKVANGVHVLRHQARKMGLGGRSAKKKTLTKKAAKTSSKADAIQTAREYAASLARIGAGGLLGYAAADAASRTSLQRLERQAREAEIARQAESLAAASEAGAHARAEAKLMYWQANSQRIMEEAAQKTRSSSLSQVTQTAAKAKEANDIETIISSTDAAADGLQGSPNAPWYDPSALQKLVSDHPYIAGGAALAVASAAAAAAAARSRRSRLPSAPSPQHRPQASSVPSASRLPTPSGYEVDHILSSSTHSSSPRSERSATPPPLSRSPSLTRFMDLNNSPQPHHPINTLIPNAPTAKQQRSASPHPVSDFLQRTGEFATGLYEGHSTPILTPAHARSIDRRIKAAAASRNRVLEKSMMETGTYRSGSRSRSRNSSRRGSPSSRTTSRAPQTPANPNVYYGGLQPYLATAVGGAGAVGLHHAHPMHHVPVPAPGHIFQPPPTYHANIPKFPHHTHASPPPTLQGSSHTAKAVPTVRALGQALALMSGLAASTGVATGLYQVGKKIGKNIGSLFALLAALGLSGHILPMLHRSVRKSHHLSDIYNDAQAATVTPPAARAPETASQLGSALRGAARSRTSHDKVRQSAMLLWRELSSKYKHAGKAALLSTLLAVLAIILYKKMALVRAAHRRGSGANTTSHSRRGTGAPLTQRP
...........................................................................................................................................................................................................................................................................................................................................................................................................................................................................................................................................................................................................................................................................................................................................................................................................................................................................................................................................
>G8DGE9_A
MVSLQGKVVSATLEGAVGSVVRLRLNAPIEGDDLGAAAMQLVLAQRLGIIAVGVSHLVCVTHDVPVVQKSTRQTMLVVLGARPPADGDPMAQMAVEEEREKSGVQLRGREGEMLLSIAELGEAPGAPLFKARVDDLCFREYGRGAGVMLCLDLADATGTIRAVAFNASARRLKTQLRAGDDILVRGGRLKRVEERFRRQHNFELTLDERAVVDVH
.......................................................................................................................................................................................................................
>G8DGF0_A
MALPASALMVTTFVSAALFYEESINESHSFLSIVEQFIRERAGKKSERASIFTVRQRLKYWLANPFMRAGL
hhhhhhhhhhhhhhhh.......................................................
>G8DGF1_A
MCLIQKQETCRELLTLWVGLAREARLVYYAYSGTLLGVMRHRDFVPWDDDVDLCVDASDMQRFMQLPLPADVQLHPSPKGACYRLTLDGRAGFVDLFPVTVSEGMVQYSLAAARELFPQDTAPEGDVFPLRSGQFGDFCLPIPRRSERCLERMYGDWRSPVVYAPHGE
........................................................................................................................................................................
>G8DGF2_A
MANNIMHTREMIGFLLLGLTQVEVTFDNRDYEVCAGEDYVVVWNGYHNLVETATTACDSATLVVLSGYENAGYELNLTSTVATGQRQYFKCDAHCVNGAKYSISCLADPVVSPFPPFPPPPSSPPSPPSPPSSPTSDSGGISGGVIAAIVVSASVAALVILYLVLA
SSSSSSSSSSSSSSSSSSSSS...........................................................................................................................hhhhhhhhhhhhhhhhhhhh..
>G8DGF3_A
MTLPSRGDPAVITLSDDEARRRRFHARIDAGVGGLIVGLAFVLAFAWSDFVFAACDEGFSGMSRTMRVLIGAFIVTAYALTAIFLLALVLSRCPTLETPVLTSKPVRRP
............................HHHHHHHHHHHHHHHHHHHHHHH.............hhhhhhhhhhhhhhhhhhhhhhhhh....................
>G8DGF4_A
MRMGKAIMNNQTILIVVIVVVVVVAVLLGGSGSPAPAVESGPSGGFIPGYNGGLVDYRAREASEEEKEEEKEESGPAEQEYAGPPAPPGWYFEPDVAYGAAYGYSMCAFNGRRPSSGETCNALYSNATTASACALLCQGNGQVHFTFDGLYNTCRCLLTSAGRGEPQPGRQLVSGSYNNGRCESLSNRFQERVTDLDLAAKGFKDNSTFENCYAYAMNTPWTTCIEFHRDAGRGFCVLFK
SSSSSSSSSS.HHHHHHHHHHHHHHHH.....................................................................................................................................................................................................................
>G8DGF5_A
MPLDREMLDHHSRTSTDSAAPPLAIPRPSRPTAGASHSTLPRRSSPSVTQFLTAKTENTPTAYGGSDTRTATLTEKDTEDALAKIMPGILWVAIAIGAVLVIIWIASSSDSPPAESLEKAIEEQKKKTTPPQPPPPPPPVAVAPTPPHHEDALFTPIAT
.....................................................................................HHHHHHHHHHHHHHHHHHHHHH....................................................
>G8DGF6_A
MSLLQAERDAAGMGGRARYGGGGQLIFELGMIGIAAAFAVVKAKPTDNGRWHRNRGRTAWG
SSSSSSSSS..............hhhhhhhhhhhhh.........................
>G8DGF7_A
MFAYSDSAPIGPPSAQQARPRFGPQMAAPGYLPTSQRRPPMPQMPQQMPQQMPGDMPVIGANGFPQLPPAQISQLRELLNAQGAGSVDQPRSLMSARGKSGAAALTAANLIEPRVSHLEDKLKECIDRLSSMMSDSDAKFGFVKAKTLLETEEFVSTEADPHVAVLSAQPTTVAAGTELSLSYPQAEVTIDGENKIVMRRRVVDPDSAQITMSWLVVYFPDASNNELDVSYVGDFAV
.............................................................................................................................................................................................................................................
>G8DGF8_A
MALASVPPRLCRILANVVLKIFPPAHPSWRVVPTAIPASQDSPMRSQSLALGKIPEQEKSEDVVAEQEKGEAEGNSGEWTPGHA
....................................................................................
>G8DGF9_A
MGRGALPATTRCVRPAALDAALNTVEGSGRAGQVGRVQGGGAAVHTLAPLARGGDSAPGAGGGGGRRALRAAQEEGCQRRCTALERSREFLGAQRRHSVKNKLFFSLGNSRVTKRNHKMTFCHVCGIELEDGDNFCVACGAATKKPVAKKQRWCDITDDDTLPPIPPLKSLAPAKQSQSQTPQAESPPAEAPHQPPRKHLSRRKRVQFESSSEDSDFDDDATIATVAFKDGKANTFRRVKT
.................................................................................................................................................................................................................................................
>G8DGG0_A
MPRGGTVAQMPQWMRDNKFLYVWDEQGLCIGVASAKQKSSVTRERLQARVARVLPLSVVTHMSYLITWSLGCARVDAGPS
................................................................................
>G8DGG1_A
MRGHLEDGYKANAEGFKPFSFGADKATEPDENLDLDGEMISLNEFVARWMPCHGDFLMDMYPDLAEEVGEAPAEGEEAQGTSAGDDDATMASSPAGGRGRGRGSGGRRNKRPRRMEPAQGSADATAGLRRSKRRKKHGGGGG
..............................................................................................................................................
>G8DGG2_A
MPQRDCAAQSGAKSTGAAADEEAAQEAERKAVEEAAVREAEAEAAKKAEADRQAAASGEMQGEEEGEEGQEGAAQEGEEAANGGAGGGGARGTGGGDAGGRGGAGGAGGGGAGGSGAGRGGRRRLGCGVDG
...................................................................................................................................
>G8DGG3_A
MCGLVGNSCARIGSVDCAPPPSSPPPPSASPSPPPPSSSPSPPPPSASPSPPPPSASPSPPLPSPPPLPPTNPTPLARAPPLAPATYDDALPVMAIVAFLTLIPLVAIAVNVFYTGEPTDPAFAAEAAQVAAEKAAAAQEARAEATRQAAAAEKKVFTV
..........................................................................................hhhhhhhhhhhhhhhhhhhhhh...............................................
>G8DGG4_A
MGNFVNNYFNTHLQEDKCDCHQCRRQASGASMHSFMLCISIGVALLAGTGKLTSKKSTMQDVLILVGAFITLALLWLVVSGSKAVFDIYGIPDAKQGLQLPLLAASGLLVGASAATAVHLVI
..............................HHHHHHHHHHHHHHHHHHHH.........hhhhhhhhhhhhhhhhhhhhhhh................HHHHHHHHHHHHHHHHHHHHHHH.
>G8DGG5_A
MREKLITCFDRPSQWTPPVLLTRHPCSSAMLLELLLNMLHTSTASYHNAAVTIVKFEECDSPQKIMRA
....................................................................
>G8DGG6_A
MLFAALSFAVAFAVLCIDVTVDLTAERRIKSVYYTLILTPFIATVFGSITLVSFTMLFYYSLHAPPEAVQLAQALTKVQGAMMILYFSIIVPEYVRVLHGSSSANYTRIGATHVAMLILCISAIVRILAAGPLALVVY
hhhhhhhhhhhhhhhhhhhh..............HHHHHHHHHHHHHHHHHHHHHHHHH...........hhhhhhhhhhhhhhhhhhhhhhhh................HHHHHHHHHHHHHHHHHHHHHHH.....
>G8DGG7_A
MDNRFLILIVAFLVWCLALYYWSSNKPALFEVDKIMLNPKNKTSFSASGSREGAIITFGLTTMIVGFMLYLLVRYPPKKFTDLLYPSKKSK
...HHHHHHHHHHHHHHHHHHHH............................hhhhhhhhhhhhhhhhhhhhhh..................
>G8DGG8_A
MKAKGIADELICIQGSTVERFSEEECRAMWRLVSMGMYDVKWNDDSARVLYRPVLIRMLAWTETSYPPPGTDYVEERIELKKQLHRDIGFLIDAKVAGFFFTDAEDAELKVYALDRFLDRIQLLMESVLAVDWRRAPPQRAHTAPSFRTPSSRTGT
............................................................................................................................................................
>G8DGG9_A
MKEIRQEVTPDVWDPLFGNTTMWGAVGTRHINMWLAHNAAFGQWPGAQMQRKRESEEHDRKKTLKATTINNLPAHIMHIVECADNERDLMVALKALEKMGFEA
.......................................................................................................
>G8DGH0_A
MSPDTPPDVQHQPSSSTASSSGSHTARTVVELLNTRRELNLQVLRGANDHRTSHAQIRTERIQQPINIHFESFQAKEVFYDLMASTPHLEERIEVKETPHLDAGFPFFVHCTDIPSDVPPLLFATRVRSIIGKAVPAGMCKTLTLEYTNSNKVEVIFPDVIVTAHQASKLVMLLITRLPAEDHPSIQTKYRWHDLLGPRRYASLELNVPGTACFEICSLCKNKQAPRKNCTGCSMTGFVLSKNDRTLLSFCPADGFEQRFDADHSPTGADLILSSIGLAADEAAPVLTELDLPEGLPFTPGASDGRTLPEGRLYRRHGSQRGFTPLPEAHLATLTKIMRRHCPQWNTGATFVTANSVKQMKKVYKVSPRGENDNWWSACQMRHEMHYSCFLVAVDGGYTQCPVCNVTSGKTPLMTHEQDLLFPNRSNSATAGFEAGGGGVMTTLEDRVSRAAMDRIQGNGKRLRSIHGYPKPT
.........................................................................................................................................................................................................................................................................................................................................................................................................................................................................................
>G8DGH1_A
MNATRKDGGVVKTLLSDETSPSAKVTIEGKTYNWSSGILLISLAEAARAADKAKKDFKGFGGGADRIPSGSIYGARAARTRRPGPKQPASGGARRTKAVSKAGANAGSKPAARQPARKPASSSSKKAAKSAKATTVKSESGKKSTKAELKHEIDELIESMPDTPKAGKKDESVFAKAIVSIEGKELSTMDTIRFFNSWVAWLTRGVLAYVKEKASLAAQNPLAGAASLTAFAVFNDKRFLICPGGCGAAFANVSSHFTHVTEPMFNTLLGPVCQIFGLGVINPFSPLLGMLAAAIAGIVAVATVIALSILVKQAAWHGTKLALKFVGTSFSTLKEKTAAWWRGEAKKEMAEDVKDIEKTVEYGKKAGLTSMLKAKTNGSDWEMLGFDPSKWHATKKLSEGYDDFSNWLTGKDTTKNLTQEEKKADEESEKNAKMVGALATSLVAGSKIHTITHGISHLVYGGGQLSKRAKQAVLQRAAEVERRGTRTKEGDNILRLAAKIDGRRRVRSPPSKPLSPRPRSRSPDRSHWASPKASYRTPRPARPVSPDFSQYHKEHSAAQNKEILMFYGLAAPLLALAIYAENRANA
......................................................................................................................................................................................................................................HHHHH....................................................hhhhhh.....................................................................................................................................................................................................................................................................................................
>G8DGH2_A
MAPATLDADLMGDVMFGVLIFTPIIMVCIVNFVANPPLWMHQMRCSVCDGMCLRRLRPVEQRERAGCEQALAIA
.........hhhhhhhhhhhhhhhhhhhhhhhhh........................................
>G8DGH3_A
MTPHAHQHGRTHLQNSTTDTSMSPVRTTGDSGIEDTYSIVYPLTLTLFAIITLYVHAASTRGAERVLGPRLARGIETFLDISLFGCVLHSIARGVPLEYWAHVLFGAFCCIAAVHVKRYSFLLCLPPYQGGLAACTFVALIVGEVWSVGLGKMHYLAHVLLEVCCLLLTLVAVAGGLTLSDRNLKPQWMRFTAHEVLNARCIIDPVCIATIGVIFIAHRHDPRPIAVTFHRIQAGLLFALAACVLRVSAAVADPWQKGVTAAMRGWHAFLWMLNGVWLLFMAIGLYSLPGRHGLYDGIIAQNDPLEAALVQFALALMVSALLTA
......................................hhhhhhhhhhhhhhhhhhh................HHHHHHHHHHHHHHHHHHH.....hhhhhhhhhhhhhhhhhhh...........HHHHHHHHHHHHHHHHHHHH........hhhhhhhhhhhhhhhhhhh.........................HHHHHHHHHHHHHHHHHH..........hhhhhhhhhhhhhhhhhhh...............HHHHHHHHHHHHHHHHHHHHHHH.......................hhhhhhhhhhhhhhhh.
>G8DGH4_A
MYLPIGLGVGLVVVMLALWLFGLFPGTALNGVFKMEGPVFLQNLLEGEEDKFTKLCRESKEKHPQWKKPSITWFMTSDYKIDRMKTNCDALREFAIRWTCSLRSPSDSPDPANFSSLVTGHLNRAYPGYEKWDTWDDDIAEWRECAREGVQTVESVRPEREDKRS
HHHHHHHHHHHHHHHHHHHHHH...............................................................................................................................................
>G8DGH6_A
MPVANSESLTHTADEEKARREAADLAAFPPDSQEIAFLNDREMPTGGSRSAMQEDTYEPGRRYIEDEPMITNRMDGGPDILIDRRGIQPVPRLVYHQTPPPMNMIQIGIFILLLAIVIMIAVKK
......................................................................................................HHHHHHHHHHHHHHHHHHH...
>G8DGH7_A
MSKAFTICDRHIPLSVSLLVLRQEKSIATRGAQNGDSSGASSSEAVSEIPPPISFGASPGATSPASASAFTSGIGMSSIIAANACGSFFAAIKLSRLRPRGFGGPRAPLRAVLFALWSPTRSLSRRRSSSRDNSGVMFLSKFFFPLSIYYFSLAQMFSKKSKPQPVNRKTEYVSGSTGNQSAATENYHTKNDRYVLPPPSKLNSNQPVASDADESPRDRHVRERADADHAARALDYDRRTLSTGRLFSTDM
...........................................................................................................................................................................................................................................................
>G8DGH8_A
MSGGNENYFKDVVMAPRGLATGVKKQSNSKSLNNSRFYFPPNPVRLNREISVRDWDTLEENHTRIRFSILVSRRDADDLKEMKTMLIHISITLALVIATIAAPYLAPGLVAAGAAAIGATTGVVVSAAAVAAATTIATAALTCGMSVANFTYQTLATTGTIYDGQVASERGGEMEADVALEAADMVVGCIPIVGPLFTLGSSVADAATTGSTAARMAAKVNYLQNFGRWADMSKVQRAIYLLDKGATVLGLALAGVFMGLNFTVFKAQREREMAEQYEKMMQEAKDYNQTMDEAIESVRCNEDGLEYDSVKKECKAEAKEERVDRLQSPTFLSGAGAIIGLYFLLVPGSSLGLTDRKSEETFGGVVVVACVLAFIAADMNKNSRLNDAEQATGVPAMRLENSAMLTKNPKVTCEIEEGKMSCFYATCSTHEGPGTSDYRRGDPDGCPIGVPIVGMRDRGENTTYLSKKNSDESRAGATSLREAQQMAITLNNSYRTRMSSRMYDLYRDTTEGLCEILPGQQTCFALRCSAAMSDPINMKGFQSRPRDNGQDNGCPLCVACDTDKYGTECASCLERNGLSRNPDANGSMFEVSPGNEVGWYGRRPWIVARERWGGYSLCQAVETVAEGFRLRVVLNQPEKGWTSKRPVQVCRDYQNFSLSNKCEWTKMYTCPGSQNWREFREITDWQFDARQANRNDAGFMTWLRQQYREDADELYNYCCAQGMWAAEVSFRSTMGLGDIMLQKRAWPPPPPANPTEFTQCYLSEEDYAWRSTGKGDRDVRMEGECAANPGKFAALKCATKSGCKDWERCICGGCPGQVLANIGVGLSMLTPIGAIVGAATNAYGKGITRFGVACNAERAPCVAYSDNYNSVTKCRVLGSVKTEFDAEKQTIAESNASLKEQCLVEKDASEEACAKKINMSEDFSVDDMMCLSEERRNKWGGYSGRQTSPFIQHPFSRGVMTSAGVKQVNVPEASSLLTQTGWRGNCSGTEVRTVCSLNVLDKRPRMARDRLLMGEYLLGGQELYSPTGGYRLMLTGSGTLYILDHFNTLVWSQSISSVSVPDRRSVRLMLHSDGVLAIEVKLSASWVRKWSSNVKRSGECFAVIQDNGALVCYQSHSKTDVPYYSSLPTTNAKTLARGADRRADPESPMKTCVLLGGYKRDGDNCRSDAECLSGNCHTKRSYSGEAKYTCGITVAS
.....................................................................................hhhhhhh.HHHHHHHHHH..............................HHHHHHHHHHHHHHHHH...........................................hhhhh........................................HHHHHHHHHHHHHHHHHHHHHHH....................................................................hhhhhhhhhhhhhhhhh.............HHHHHHHHHHHHHHHHH....................................................................................................................................................................................................................................................................................................................................................................................................................................................................................................................................................................................................................................................................................................................................................................................................................................................
>G8DGH9_A
MNPYIARDVSRLIRKLDCDRTISALREAVNAFSTCAAQGLLRPEQRQQALELADALRDSCAERVRFAGSPNPTGSLVQNAASFWGGVKNFPSAKLIHVYWQEYAPFLAERGVNWEREAHAITNEADRYAVVIFLKLMSMSCLRYGINWDDLPSVERNGWENAHKILNAIGMEVASGAALKRVPTWALTANPKRAKQALMTCKDDKSYVFMKNHWLESFTALPHMSSGTCADNEDSFDHVTDMSLWERKAGDWLWALLPNNKFLMYNGGNHSQFTCGQPVVAAGEIKIKHRKSVRLDHQSGHYRTPKASFFVAISLLMKKGIIPKALKIRGDGIYASATFALPISSGRGGRA
...............................................................................................................................................................................................................................................................................................................................................................
>G8DGI0_A
MSLCPPSGWSVCSGAWPPATLAASCCSQYGWLGYSPSHCARAPLPIEAPPFFMTIHTSMRVAFLFYSLIASDMPKPTSTKYPVNTVKEPYVLRRKTSSTGKKVKRWVLTPKAKRAMKSKRTPATKRARGGQYMGDMIADLRSRYPDMEYMPAPGRWQALVHLAGDNPYLAGLILAGAGAGGGLALRNVYRSRSRR
.......................................................................................................................................................................hhhhh.......................
>G8DGI1_A
MRMEGMGAATPAARASPLAPPPLARPWPLSEQTCAALCALCALCRAQSRSASRCVCQQWGTAAPDVCSWRGANARHAVQKGCVGRGGRRRGHAPGRGRQKPATCMNGGRPQRRVYKKNTERTENPFCVHRRLLDRYTFRNAKPPPAPAPASMRPAR
............................................................................................................................................................
>G8DGI2_A
METACNDARLNTDPHHPDVREYLLSVSTSFCSAEHASWGFGRIVEMIKACKMAKVSVIMLGDRAEETDALITSFQHDFSQGSPWSLAILLTSPADLVFFNKFVNLFGGASIVAEAHGQLGILLSCGHPASTKILTFLDAEDPNDFQATPLVVSTVVQLRHEQMYIHAQFKIWRRHIEALLGTNLFTLNFASYRDEISRHCEMVGKAGVDIVLITFERLLSKMYLIVRYKTVFPDLTSQQQRHGVEIVLAMARALELRAFTVFLNIEPDEMVRHMSPCALMSSSGARFAHLITSRSDFERYATPNMVKSMPPGVYPFFAFSMWIDISIATKTVSFVIAPPPMDESEPLYGSNVFYVNTEEDVSASINSLLEKVLAPTLCAVERIERLATQVTQLAAQTLATSQSSSAHKLDEMLRNFFIVDNTCAMHCNGWLPYTDAEKKRITEELTLMFSRDIALAATATTQWGTQQAAAAPSEEEIDRSLSEALDYSLKEAETLERVRRAQEADAEEAARVAAAAAAAAAVEAERVAAAAVVEAELRARIGDELMAEEQEEKARKEAKKEAGGKSKKKKKKKGGENAGPSQEPEAPAEALAAVPEEEEALAAALEESARLEETRRTAEEQTLVPEVDEAEDVDEAQDAPSGELPPATVSLADASFDTGRSAVPESTIGGETTCIVCFTRPKSHLAFPCGHQCACGTCAKRMQQCPYCRTPVTQWLEVRVV
.................................................................................................................................................................................................................................................................................................................................................................................................................................................................................................................................................................................................................................................................................................................................................
>G8DGI3_A
MTPPLPPGWTIVTHNAKARTYETYTNGSHTEKSVKGAWRVHTGQPTPPPRKKAKSSTNTPKPKPMPLTSSTKTNAAPSRAAAGKVISVMSTPRDLIVFPDIEPPDELKHMNLLPDRIRVATDCSGLDAPIHALRLLGIKHKHIFSSEIEKAARCFLEQNYSEGTLFGDISQRDVAFAGESDLFVAGFPCQSFSMMNAKKKDTDARKELWRHCVEYIRTKRPKAFVLENVRALLHAYQGSVWQALQEALNNIPGYEWDHRILDAKEHGCPQSRQRLYIVGVEQSQTLFKLRFPDPIPLTRSCLDVLNRDEDQGDNALGGGPMTPCYERFVEQWDFPPGTTGLLEFNAATFTTRPYEQQTEDTKAKALSYVRADVAPCLVAHSPGHFAVHLNRLLNTNEMLRLQGFDPQIVRCNGVTARQMQKLVGNSMCVDVLKALFTAMLR
.........................................................................................................................................................................................................................................................................................................................................................................................................................................................
>G8DGI4_A
MVMLTGIRVDPPSGQSSEPVSTGSHVEPRASTPVAECVVCQESLGDGELRTLPCGHVFHEACIAQWEIATPMPTCPVCRTRIGTGVIVGDTDMSAEARLQSAFSIIVTDMRNANARGIVLDALNFTMLLMQIYHIFSYAMVSLLSLVAIGSIVTTLRLSILSRDHQPRQLNYIRCVLSYFEHLLIMRAVVLCCYVGTLVLTSAPAYDPDVAAYIIASISTNGMQILNDILFLGSLRLARSVLFTLSRERARMNEVL
..................................................................................................................HHHHHHHHHHHHHHHHHHHHH.hhhhhhhhhhhhhhhhhhhhh......................HHHHHHHHHHHHHHHHHHHHH...........hhhhhhhhhhhhhhhhhhhhhhh......................
>G8DGI6_A
MSWNPFSSASKAVSKFVTGRITDRTAAKRAVATGQVDAKDAQINYDTDSYRNPYGKYVSLSKTTTLQTIVFWAVVIIFVNLLIVMCVPSLPRLPDWFVLGSGGAAVYVLWTTIMEPRGVLQGYWKGLFWSPSPEKRDQIKKEVTMKKAASVEAARAKKAGPGGTFGARRYGGTRRRYDGSRKRR
.................................................................HHHHHHHHHHHHHHHHHHHHHH.......hhhhhhhhhhhhhhhhhhh.......................................................................
>G8DGI7_A
MAAHVAGMTAHVNAGSHVRVSFALSHYRTRRARMKTLTIEMKTALPSGRKGRLRLYDQQGENCHHHSIKVDVKVLGDNPLSQADINALACKVLNISAKRRRQLGCTVPFKYLRSFTEIADELKAAI
..............................................................................................................................
>G8DGI8_A
MIGSNGSSARRPGFKNDERYQIAQRAEGRKDRNNGYATKKVIDGSDPQALVTEKPIVVLFYWLQCPYCIKYRPMWNAVADSHNAQGKRCPVPMISLSREAMTAIVRGGDEASNPGLIGGYIKEFPTVRVLQNGETIAELEHPCRGDDGVNPTDRLRRFVQEACDLVEVDPGFVPI
...............................................................................................................................................................................
>G8DGI9_A
MIIFQAESVVHGVNTLLALPYFAEQPQQGSPRLGVVFDIDDTLVCRDPAGREFPIRDVVRLYRACVLCGMVPLVVTARTYATKPKTSYPSARSQIKEVHRMFHRLRLPLPEYLALRPEGLDDGSVTGIARTKSRCRQHLATASGATIVGSVGDQVWDHTVMLPQLAAKLRKAHLHRARRRVEKSDGPGAGCFVGLGSDGRFFLKLPET
................................................................................................................................................................................................................
>G8DGJ0_A
MYYSPLCKSNMGEGSVADTRHALREERERDGERSGSHMQDNDDIQSADEDDDGEDGVDGEDGEEEEGESDDEDDEDDYEDDSEKSGSDTLGGRRPDWNAMAGRDDSSVSSHGETAKSLMAYWQPHLDEQHAAEHSPIRIIEKTTGAVDLRAVAIGTVISLVVVIVIRPSFVLKEALTRFDAPTLDPFKLLVFATLVALALAYLSRKH
....................................................................................................................................................HHHHHHHHHHHHHHHHHHHHH................hhhhhhhhhhhhhhhhhh....
>G8DGJ1_A
MRRVLQLVGGGWVGAHGATDALRVVTDPVHVGSTLALSYAGGAASVLLTSSLIRHSSMPIVRRIRRDQLLGAVVTAAAVFHFTEDVSGHMLKGAVAALTVTCSLFRCPAPVFLYMAFVHTPLHYAREVAHFVAVGRHLRAVGQTLDPVCATVCAAAYVLAVCAGALVGVRLAETWGAPETGSVHELSAAGIVGHVLFSAM
...HHHHHHHHHHHHHHHHHHH.........hhhhhhhhhhhhhhhhhhhhh...............HHHHHHHHHHHHHHH....hhhhhhhhhhhhhhhhhh....HHHHHHHHHHHHHHHHHHHHHHH.................hhhhhhhhhhhhhhhhhhhhhh...............HHHHHHHHHHHHH..
>G8DGJ2_A
MAWYNLRKPSAHTTKTHKPESKAKTLEVGKMGSMDNPTRWQRPVPIEVGEMQSMDASSTLPRSSDDRRYVSNSRRVQSSTAESM
....................................................................................
>G8DGJ3_A
MDACNSDTPPVTDSPHNQPCVCDMAFAMMLYSILVLLLICVIADGMGAAPHWFDKYVCAVFFVWVTL
.....................HHHHHHHHHHHHHHHHHHHHHHHH.........hhhhhhhhhhhhh
>G8DGJ4_A
MTVQLVRGTGVAASLPTDIESIGLSLRVEITSAALKGVPLYLLDVAVEDKIYDRVTVGRRTGPDGADLMPTWLKSKSGWEWAEKVHSFIFAAKADGSTVALQCDGFQPSLIWRADSRNAAQTLVKQLASRLGWRRRDDEPPLKLRWDFDRRKQTCGFVPSDENPREAKRFGVVRVYFPSVRMRRQAMKLTFPGLEMHEDNIAPVQQFIEQMRVSPCTWFEISNCTTPSRFINGSLRWSTEDVEAGCSVQHIRALPPDHPLSATVPDLAILSYDIEAHSTTFNPDGSHKFPNAEQPGDEVLSIQYNLSRYTSGVVYRVCVYNLRRPESAAGTPCELPEPLDGCDVFYVDTEKEVLDFHGDLLASFNPSVVAGHNVLYFDERYLHTRNETLASLPSRDNDPRPTASQRFRHMSKAIAQRVEKRETKSESEQRGKRFKCTSDWRGRLFVDTYEYTQLNYRLDSNRLDFIGRKFCGEHKEDLSPEELFDAADSRDPARIRQILVYGIQDADLVQKLLVALKAILATFVDAQQHNALVDTLTFRGPSAKAFAYICKRAHDNGRFVDRFPEWINASDDYEGATVFDAKVGLYHAWYNGKFLAVWDFSSLYPSLMRSYGICPSSYVRPGQRVPSECEVQNFEVAAGRVHRFVRCEQEPVFPDAVGALVSGRNEAKKRKREATTEDECDVWETVQKARKVCCNSLYGFLGANGHIDPDTKERVGAGPLPLVAAAETITFLGRRSIERAAELCKQALAERGLRSATVYGDTDSCFLWGMYDDVSYVNTEVLVAAGDSGSSEGDSGSAGSEGDVAGSGGAAAGVRVRFRVSAASIADKCKKIDKMMTEVGKEVSATLSEGTIVPLELAFEKSSGTTKKGGCALISKKRYAMILREPGEEEGTLKIQGLETKRRDQPATSRKLMEAVFNPLLRGEHEAAADLIVGEIGKMVRDEVPLADYVISKTLSRDPFASEADGGYALPENMEVVHVARKIVARRGEGAAPQVNDRLPFVHVYMPTAEGVAEKCDCPKHVEEAGLKVDIPYYITRAGKACERIFLEKEFPESFARVQREFLKGAQVSTQLLRGTKTVCSLGASSSDAPVAETGRVRSRDELFDGVEGMRVGIRRGKRVKKW
...................................................................................................................................................................................................................................................................................................................................................................................................................................................................................................................................................................................................................................................................................................................................................................................................................................................................................................................................................................................................................................................................................................................................................................
>G8DGJ5_A
MSVGSDAATPVPRTSCTVIRGRVMPQGCREGVDLTTLAGVMRVGCTVPGLSPNSGARVASTPVHEQGLPLYTRAPMSPYGSTPAMFLGKFKYRVDEGDIDKPLRGKQFQEVFDDNPCRVPWLRERMIEKMEAGEMPSVHLRAFIAFCDYMEGKPLRGVRQDDCEARAHSFQWRFLPQTSMVDDLSRQVL
.............................................................................................................................................................................................
>G8DGJ6_A
MQRCWPLPPTHQWVAGIPQRTVLARPSEHLLQAGHVAASLAERLRAPPLLVRKVCFVDAVIVGDAPRALQMEFPVALGVPLAKAEAAGCWVEPPIGAVGSSLWKGCGGETGEYAAVDDGEAREAVFGAHAWPPVCVQTVLAPLDGPLRREVLERAHDVPGWGGDGVGDWLVSPLLLLGRGVGATGASARAGAWRARRGPLGPLGAAVLGGGGRKGCAEPKLLHVFLEQEKESTAWANAQAPTSMPKPPKMTEAHAYGSDAHGCRKLWELKTCCAHA
....................................................................................................................................................................................................................................................................................
>G8DGJ7_A
MLPRSRSDIRPAAPSRHHAASPAPTRSKSSSSSSSTPDCIKNFGIASFLLLASSAWLITTVALNDADDLVGYNLYAMIYGGVNAFASCVMIGGSMKPEFLDREVCKIFTLASFAALALNIFNGVSVGLITVDGAGFQFPAVPPRVLTNGTPVIGYRSQQWWSAWSVFITGFIALMAVSEQIKFYDTEACTAGIVTFLGELAALIGILSPFQADATNAQTGLIVLAVSTFLAIPLCFAHEGPVTLYRKLHSLSVMGLAVAMFAYLTYTGPFAILDNAFFGLLIGALSSIWLYASLLYN
..........................................HHHHHHHHHHHHHHHHHHHH..........hhhhhhhhhhhhhhhhhhhh............HHHHHHHHHHHHHHHHHHHH...................................hhhhhhhhhhhhhhhhhh............HHHHHHHHHHHHHHHHHHH........hhhhhhhhhhhhhhhhhhhh..........HHHHHHHHHHHHHHHHHHHH.........hhhhhhhhhhhhhhhhh.....
>G8DGJ8_A
MLSSMNVCQKSYLQVSCCGKKESIKEKELVPQLPLPSRLIRSRGNICRCWFCRVNFFQPDSPHLRFGDEPLEPLDGGEEEEVQDECIYEEDLSPTDDKTDFLQRAVLCQACIARLQADAEDDAEEGEWDEVGEDEI
........................................................................................................................................
>G8DGJ9_A
MMRIWRMRRRRRRMGDEEEEGSGVQSEVGSSPRPVTGGKNRRKVIRDEDEECAATPQKKQRTGSIATQGSHVSAGSTSSTPLASQSLTPRSGAPAASHVSSPLLLSRSERGGDEGDEGDEGDEGDEGEEGEEGEEGGEGGFGGFPRPPQTAVGDEGIVERLGRLLGCIASPQSPQPPKSVDNAVLQHIVLVAEIGKLCSHTADLDEGGSESMLSKNTESGMKRRGVLTRVSMMIAFARRMLASNAVLVACLDEGSYQTLSWEESLLVNLNDESAKGHQIVLFHLLDILSSPVDGGPFRRMGDMIFKEILTPEGHRTNAWCEHDTIIDFIHKTVNPTSQYQLWSVMTTSDFNMPARLRDYLIEGNNGSFPLLQWNRYLFSMRNGIFCSIQLAFYPYDRRDLWPRIARRADKRIKAAFPLMTARMKNAFSAIMPFAPPSRLDASAKYFDMLFDEQNLFPDTPLMDIDATQIRCEDLLYIFRTQRFTDDTIRDKLWSMGKMLFPVGLMEDTQVFSFDYGKGGTGKSTALNALKSLFHPRRVCVLQSDCEETFGLQPMLTGGTRMNAAGDCTVPDTVDAIFAPEVKEDFRLSSAKVQQFTSGDAVSIARKGLGAINIDPWTAPIALAGNVIPRKSNWRDLSGAVLRRCNLYAHNVTVKETDSDLPMKIEASTPEYLSRIVITFIQFSITIGSRSVWREGVFGEQTRKFRDIVATSTQPMRNFLQNSGKVKLAGPGLDGKPKKSAYIEEDKFRSLLSEWTRSIGIANVPYTSENYEAVFEDLAIERAFSVQQVGGDVVNGYFLFGVEEYDEAAAQADLEDAGARAAGGGGAGGGGDDSDSDEEEAEEEEEEEEGDEVIEEDDDEDEDDEEEEGAGAAFIDDAASDGERGKKRKAEAGTSGTKKKRR
.....................................................................................................................................................................................................................................................................................................................................................................................................................................................................................................................................................................................................................................................................................................................................................................................................................................................................................................................................
>G8DGK0_A
MEGASDDESTDDPLGPGRLTPETLLEQLKRQEQPRDEMLGRDGSRLVDRAIDLYVSFWEDAVGGTGSIHDLGSSAAAPLFDGLTQVEDGADDEDLEDEEEEEEDGG
..........................................................................................................
>G8DGK1_A
MSKSSAAAPTFRRAHPPSRSARAHSSGAARRCTQRTLISFDPWCIWCIWCIWHLVLKMYTSSIAFATTAAIGCGFLMCTASLLSLKHRAYEIKRREERTKIVFGALQVAASLFGSWMLTERNKRLDASIDTIEEHHMPKLSKRRPPSRESTKRKRAARRR
..............................................................hhhhhhhhhhhhhhhhhhhhh.............hhhhhhhhhhhhhhhhh...............................................
>G8DGK2_A
MSSLDAAVANEVVVVATMPGAVPKLESLAVECEEAAAKLTARHQLQEKAALLFKAEALREEIQRIRSRVYEMRVAELSTKYALNACMASREIELEEEEDALCTAGDDARKDSVSFEPAHLDPTHAQVVKRSTSPPRFAAPPAKRAKPSQKQFVQDFMHESSAKAEARVLVQPTSEVCSCGGQLLVTPSKSLVRCQSCGAASTTLDSVSTSLSFDESYTCASFSYERLNHFLEHVARSQGRGLFTPSDELLEQIMCKLRDDGVDPSELTVATVRKAMKALKISSKTREHAPLIYSRLSGRPLPQLKPSDEERLRLQFLALQPPFAKHIPPSRKNFLSYPVTLHRLLILNGFDELLPSVALLSGKGKNENQDVLLRRIFSDLDWEFNSAPPIKA
........................................................................................................................................................................................................................................................................................................................................................................................................
>G8DGK3_A
MRSSMEKLLLALFVPLMTASIYALSVSAQSLGQEWFGTPQERIPPREPFSSVTNLCFLAAAFATLVVGKQPMVAGADATVIAACGWTSYLYHAEGSIHGSKSHWADLVAIDVASFYFALSAFTELALFSLMQCRPSLAVKCAFTGASTSVARVCCSLSAAFYAYCGADKALSTVDTAFWSFAVAVFCAMVRLGVQFHVGVAPALSGRCRQWTYEAIYMASVICTPLLAIGCGWLLNTMSIRLRDMQFTKERMQLVDLAHGMWHFLSSLFLGALAQLTSSDRVELAAHHKTTFVRVACFAALTVPLLATAVISYETGLVVIPVLAGLCFLPAYELLTRPCSKCASLGLP
......HHHHHHHHHHHHHHHHHHH......................hhhhhhhhhhhhhhhhhhh........HHHHHHHHHHHHHHHHHH..........hhhhhhhhhhhhhhhhhhhh..........................HHHHHHHHHHHHHHHHH........hhhhhhhhhhhhhhhhhhhh........................HHHHHHHHHHHHHHHHHHHHHH...............hhhhhhhhhhhhhhhhhhhh..................HHHHHHHHHHHHHHHHHHH....hhhhhhhhhhhhhhhhhhhh.............
>G8DGK4_A
MEAVISGTNRASSNFSIDDLISFPYKVSLNKKKLIPPMSAPTGDTRADPTSIVALEAEARALPTWGRLGRWRQAEARVMAAPGDQRVWDADSLQLDFFNFLQPTPPRNASTLAPSTRSATSESKAPTEQKQHTAVREERPRSTVKSYLHKLMSSSAR
.............................................................................................................................................................
>G8DGK5_A
MRVETYELPGPYLFRSMKTTYVISCKQAGTDLPTILQMLLERPPTPQLTVMYLMDAEEGVQYAHRQIVQLERETHASVLVLDETSRYTGYMTAENVTRVEAMLTGVGYRGANPTPVAMIALGAVPLVSIPLAMGGTVEHLAVWRGLGMHALVLTRSARRHIADMSRKERSDVAYGYELYKSLRTITPLKPLVATATVETTPAAELSMLDTVIRCLLWARTGDEMYCRLHMLGACGGLGTVAVAFVWGVLVVAAASACAG
...........................................................................................................................................................................................................................................HHHHHHHHHHHHHHHHHHHH....
>G8DGK6_A
MEAFFVLSKRRKTASAIEVIAGERQKIEERFRELSRAINDLMHLNPEKEEEVCKGGCVYCGSHGHEGPQSVECKLHAAFLAVQEEEARTAGAPSAPAPPLRPPEPPKRPRARDRKGQRKGHCLTLTREAPLSAPLFPLPPRSHSAVGRAHGARCSELISSSLALLALVACLVVVCERCERCAPPRALVSCLCSCKASRIVQGRLPLRPTHRRP
.....................................................................................................................................................................................................................
>G8DGK7_A
MQGMAAICAQSVEAANMDLQKLLIKGEGSAFAMTIAEWHKALSSPVAAKWAKPVARLVGSADGYNAIAYRDLAALAPQLDAAFDLSVATVYKEFIDEEKRSFWQLLDLISQMAAMGSGAKVTSSPTLDEIRQEITRAKGSVIAEARHPPPTPPMPTPTTPATSSEVKEESTTETGLVAPTPTPPQVLRQNAIPELDLSSIELPKNASVTAAVGVTWAKLIDLLAPAPEAKNTTKRKAPKSRLRAAMEKVDASHLLSVLRSLSTPELEEAAVSNDIEAFVDLEWAPLFADEKIAHTFGKRLHEVSLDKSRSEAVGEMLSSIFSFAKVESAVPNDMLKKIESTTTGLLQKLKSGETKLKDLDLQKLGESVLSSCTDADKDMLGDNIAELLPVLQRGFASMPPGMKIPGL
.......................................................................................................................................................................................................................................................................................................................................................................................................................
>G8DGK9_A
MRELSTGDESVDKVGRKASQRAQLQRVAVRSMMHSVQHPCTFSHPNGLDALSLLGASYTSRLLEQLGRLAGPAVSLEIIEQEKKLVALEVLALIMRASTHEMVEAPQQPCPSVQLTVDEVGALFDAACGES
...................................................................................................................................
>G8DGL0_A
MVDHENPGGGPNDESEWDRVAEIEDTMHNFMADVYNMRDEEDAALAQDLSACRAAEKWETGVYPPWTTMEINLDKCVRRSPPHHLLPV
........................................................................................
>G8DGL1_A
MKGIHAFGYHPSTPSKKTLRIVTSGYNARLVLVQDFNRPGSCQNAGGMVCVPHAPCVTVKSLLSDPRLRPQARRKNNVRGYAMSYRIFILDETERAPHFDTVFMHSFLTEAANKSWALCREYLDSAVPKPGDNQCWQHTDLRDQMFKMFEFNKMQHKIPAFFPVCRLCANRLCSVTQCVTGPGCDGEFWWDKAPDFGSLDNDSLLLIVVAMINYRSKFWKNGNTVTTRAAKVHFEAKKHKLIDKALELHQKEIGEIRGVLAHIGKESLDCEARLKYAEENATDAIKRIKLAEAAFLKCHWYPLLKPLWAPIVFDAKYKISSLVTGENLSLYRDHAAEEGVAISLVFATTCTLLPTVAVNDSSIIAQTFREIARWGKMLHNVVETSSLTTHICSAAQLMQLVAPPAWEMLLALFTNTGLNEEFLSRLLGILVGTTLDQASIETEMERRLFS
..................................................................................................................................................................................................................................................................................................................................................................................................................................................................
>G8DGL2_A
MITTTSRIETYASIISLLDTIILALKTMRYTYKVTLTGGLASAPCPSDLPCWETLSLDSVDIELHGSRPTTLEELDEVSETTSLPAPFDVILRRRFLSVVTKQKDIAAKLTLESVLQTLRGGQRSKLKDSAPQSHTYLADGSKSIDTDKDESDGLVDTGSNEETDEDDLREEAPFHLGLDAGLVERGADEDAE
.................................................................................................................................................................................................
>G8DGL3_A
MVLSANIIVSNKLMIEAYVSILLVVVIIHVLSVATKQEESVPDAGELTTTILVAIDARRWDADDLMRTVKGLLADAATPSTVCFTIGVRETSHYRRALPNNMQPRVRIVEVSSGCGVTECVATLCRDSFLRHAYICAVPADTKAALSWDKKLKEAHAAASQATPPGGGNVVLTQNLSSNVSESLFDCIRGVDGQEAELTTRPTHHPPKSPLPALCISTNFWFASGVFAHTALANMKAKNQATPAPPPSGDLKLSEHMYSRGASFFHPPSTIFASLRSETNRLIRKERGLALKRKPVSRRPPPSKAQIQEVTDTPANHPSTVLQYVRDMPVSDRPNSLFFEGLAIDSGSVSTIPADSGVPEQPLQNPRSAHSYRIFAGIDKNGTVSARAAAGLSKSPGVDECVCKTGSVEAAGKLLQQ
...............hhhhhhhhh.........................................................................................................................................................................................................................................................................................................................................................................................................
>G8DGL4_A
MSAFAKLGPLRQPASYCSNDKRALRPTTATQHPSVRYTPTPVLFHMFQPKIIFRPPEPKKAKVVVEKPRLEVADEQAAERLRAFVCNKEYTNMALLLIGPVGCGKSWTVEQAAQQCKPLRSVVDYESGSYFFAASEENILEGLRSSICVSFGRKIVSIDVDGLSDWAAAAVTTLVRSLVGKRLRAAQPLMILSTLETQHARAIRSIIAAEREDAVVRLTVAMDGVRRATGTIMRSLFGEDGNKWPRPLPIRIGALQTAAEEHKDLRRFRLEVEQLFEAKPKKLKESSYVCAACSSQFNTEEELQHHKEAVCGMGGERIKDVWALINQMCSGITNRSRAWQQLAENYDPYTVAEAFAANYLMFAPQPPLPKKYKCKETALSKKEQATIDALEELARAAECASDAAALLWRPTSVRCEDPAASMALHMTSSAPKRKQWKRNEQMSLKLKIRHGKLGDGAKNVQSWRRTRESALAELAQPASDE
.................................................................................................................................................................................................................................................................................................................................................................................................................................................................................................
>G8DGL5_A
MQTDPKWPKKRMDCRHPRWCVGGVGRYARCYRRLTLNSPASSASSGVKQRSNGVPRLKEEEKRVCSTGVSPLPPPRETSFATASAYFSFSLGARLWRRRRCQVKGMGRSKKCAARPSVSNGPRGAGTHLRERSGKEEKKKRAGEDTQDNYVIPSASAPKAAPVPKAKSPGETALDTSPTNVLREAMAVMGIAITSPQKPGKANVRKRLGEEVVKRRMADEEVYLLMQKAGYCPK
..........................................................................................................................................................................................................................................
>G8DGL6_A
MAAPKLSRRGRELERLRNQRDYIDRMPLRNLMEMVEDQSTEFQCVNDCGWTKFAEIMQEHHPDFTYKFFKASVVGDGMRVSHPGTEYEANIYGKMNTREMARALQHLQCAAMHKMFPPGRSV
..........................................................................................................................
>G8DGL7_A
MQLVVRRVTPRSHRASALAVASRTLMPKEPISVIFEIPDLSAVGRGDTITLTTVPQGCGTAMRLQGISAESKDELTVLATGAGGLIVAARRDVAHFILNAAPNGVWLAW
.............................................................................................................
>G8DGL9_A
MFADEDSTRHESERSYVTTTCAEANEEGVAQAHVAFPEPARQLTLATIDPLQSAAIVKELQCICNGRDRIFLFEELAITPNARIISLTLAPRGDRVNITLPLTINTATFTVVDQTLKVATAHTHALFDAAGRCVVDEITVLGATKHPVKIAANEITRVGTTEFSVPRQSLGSSVVRQQKGFVCTPPFMSLEALAKAISAYGSPQGLNVVVNASLAKMEINTTPMTLAPNVLSDRKVTQIGGDGLARAVFGFGGGFGAWSVFAVESGRSSDSISTKVAAALNRFTFPTPQVFCVRDAALVATIITVPPGSYGSPHDLAKSLTALLLAASKKNNSSLVTVSFVGERFVFESATAFDIFFKDDESAELQSALRLHSTAGGRQYESRTPIPFTRPILGRYAACSEANDAPLQIERLPDRSSEYAIAAYASGILQLSLNDGEQRVFAEAGNVLSITSGRSDGMALSGEVQGIVVEHSTFGSSHPAVIFLSVADCSWSSAKGSNVCVCRASSGTFALASFNAKPPARLAPRAGATGPMTPSASHAEQLRSAFSASLPSERLGVRPGLLVSQNGRIVGKNTPGCESLIGLEVVDTSSNKSITSNLSTLADGHRHPLLAIVNAVGKVVKRGTVTIEGGSTDIDVRFLDCGGRPLYVDTDQQMPLTLVFDGIFR
.........................................................................................................................................................................................................................................................................................................................................................................................................................................................................................................................................................................................................................................................................................
>G8DGM0_A
MRPRIQSYFFHQLVVKRRMVVVQGADVDFVKKIVNPHTADKNKELNLSDVQSRVVEEEDVQESFSFNTAQKQQEHPQAHRPKPSIDDEDDEDEASEASFGKAAGGTWQRQDIDGGDEDDEEEYVSQPVVIEPPSKSTRTVMREVLTTGALGIEAGSKALNIGLKLDGWGNVVHDEARQGRYDDALNRIRCKYLSGANLPPEVELGALLISSGVNHHFRQGRRRLDIEMRREERARSAKYDDDDDDETDGSSISEEEGEEDEEVEEEEDEEEESDEPVEQEQAKADKLGRPVVMPNM
........................................................................................................................................................................................................................................................................................................
>G8DGM1_A
MTPPRVCCCAAAAAASLWLALQFQGMLFYDQEKRGGERLVERLSPNAFECKNTTPPNWPDIALLTSFWQPHPCSKKNRSICVGAGGDADRYPEIWRAARANHVVSAHMWNLNYLVGGQKGKATAGAICKKMHWVREALQKVGEGQWVVVVDADAGFRCQSSITRTLQMAQAESWAKLKANPSIIDFQNFGFFAIRNDPIARGILIRWTQYLQYHPLLCLFSTVPTQVSFRDVYASEMKSAEGAHGRCRFVHVPTRSDILLHLIGQRGKANALTVDHFIERLNRETQCWLSLLP
......HHHHHHHHHHHHHHHHH..............................................................................................................................................................................................................................................................................
>G8DGM2_A
MEIYSPTDLSAPPIRNEGRPEETVVYEIGTDPATGAPVALLHDAPPERNANYSKERILHQKQRDLIEQQLSLHSQAGTKKETRTAMPQRESECTMTSVELNSANRRKLKRAYEEEMYVRGIPENKIKPVDDRLVYQGVDGRSVRERFNGGRFEIISENAFIRDRMNGTVAERTSLHERRMGPERTSREGLRTKALTRRIDPSEEDRLPFASGPSSDVLVKDSVYDAKTRPNAPLNTRTTAVETTRSGGEVIRSETDSITKRSDVYESRDNPSSRTSDLLVGTDFRSMQHERRTTARTDFGEQSRVNNLETDVEYGDGGRPHNDRRQKVKASDSYGAVVLPPWAMENLPTHHVIEKPINDKRQSKMPDLEGEERALNSAQFDLFNYNPAGGIDDSVTNKRWNDPAGAEALSDATLSRQLYQNRLSAKTYMAHGCLERDATINTLTTQEREPARSDQGPSLRTATDARNGQSREMPEVTNVAYGV
...................................................................................................................................................................................................................................................................................................................................................................................................................................................................................................
>G8DGM3_A
MSESAGAGPSGGASKGAQEHAGADVRAPPPTSMRIGRVEVDALFVQGGARTARAALSAEHGGAVDEGDLYRPQQAPTHGGGQCFGGYSDDDSSSDCDSDYGDGKRVWRGFGVRVEGGDGGARPLGAPGSADAPPSPDDAPPSDADAAAGGANTQAGAQDATAAPLVEPGFKQCDLALHTVTAYDQSVFASAPGSPLHNVAIFGAGQGALWMVSMMSDKTGNVVYAITPGKHVLKSFVSTTHMRPPLFYLCTRTGRATQLHSVVAVKQTSAASVGAPRSISALRSTCVDLFLHAIWMHRAPVAHSSVPSNREHAIAYADAFLMPYLAIDGNTFFGVSNKLCESFYDLAYEALTRYTTTPNVPPAPSRGATTRLRSYVQAMQQTLAKIDFADCNPRIKHKLLLCIQKSILSSSHAVGKRPRVSDILATPPTDTSLSPAEEAALEDSRAYRDLSGRKTKRIPRYHKYHLLRGTDGIYRVQRFTIGRGNKQYGLLVKKASRTPPEPRHSHTI
............................................................................................................................................................................................................................................................................................................................................................................................................................................................................................................................
>G8DGM4_A
MEPTQPTQTTQPILTTSATPATPRELYTDARQNMVKAAMHGVDADPSSIDVLINSLLAAHPLAMPPSESHVLWLRRELLKLIAREADLAVREKALDDRLQHFQNSRNYKGSGSRHRGGRGRSDPSQMV
................................................................................................................................
>G8DGM5_A
MQVETDLSGGTHTWRQEVTSFESSLAMLDTPHPHTDTALLVHRRLDRLMRRLRREKRGAAASVKEEISVAMDNANGQFENALMHLARDEEV
...........................................................................................
>G8DGM6_A
MRGSAAPRGIFTHERLVVLTDVLDRLLNVVFEPIVKPATDVTMRRCLSEVPKFGRETWELLLKSAGRICGGTGAFFKICMRALEAYLDDYFGHEAHISFLMPTKEIPAYLIKQFIIRFSCDPTLLSDPRVVLQANLLLTRQRLVECVLRNTLHNFIETRVRLLKTQTRERVDDVITLPPPTRRPRHRMSRPRPIPETPVAMSNELDGSDVESEASSVAPSVQNSKESEKSETVAGVTPSSLSDPVVTEAQQDAQPAAVHPALKHSLPPELAVPQTSAQLAPPVSPQLVSGLGQGSALPAHAVAHMTHPPAPRVPRPPW
..............................................................................................................................................................................................................................................................................................................................
>G8DGM7_A
MSDAEFGPVIKAVGIKPNCLSIQEIDEQLGNGGLLHTHASDPAHGLPHLRPELWKLDRVVKFRDYSVKFGSGEFVKRSYKRWVFHERTCSFLREVWEFDDMPGFYFPPLAAPGFVAVKDRTNRGLYRNYTTPTGYPNSWPKIATNRCAKHGIPASGKHATTDFACPICVIVSLTKNEPNQAHLSLIGMPKMICVGCQSVIVQADKRQGRSICILCGDFNAGYPEFADGTGRKACLHANCFRKMHGVDPPRLLPKSVCTCGARPPNAPIYQCAVCVLLNPGFTLYRRICNHQLESGLPCNTWISRAHADKCELQFPGEHPVCPHHFHEKVGLEAARKRREHAWVALVRSKLPLYFTDANFDLQLQVVVGNDDACRSSELQAQRAVGKRSRDAAGASRAGKKRMVAPPAPAAASAPAAAPGEAGPSGASSSPAA
................................................................................................................................................................................................................................................................................................................................................................................................................................................
>G8DGM8_A
MARKGGSSLSGRRPISRRCKFNNQSLMQNRADTRAVAIGSCCVDETSASLAWVALSFLFPFTFDGLLFAAMALAVALESGATTPLSALIATRSGVAIAKAGAVEAIVVWTCISVGLHACTRANHSESRAAKGFRVTSSVFDAGTSALIALVLR
................................................HHHHHHHHHHHHHHHHHHHHHHHHHHHHHHHHHHHHHH...........hhhhhhhhhhhhhhhhhh...................HHHHHHHHHHHHHHHHH..
>G8DGM9_A
MVCQFLALSRWAGSLTGLLKVWMQQQGAAYGLRRPPHVPLSEFVSHAVAAWAEESNEDCRRACVKREWERRKETARIRYLALPAPPPGVDEPLVSYAVRQQQRRNVMQAAIDNASRSQIGFSALKTMIEQTARVEAPLILAAFEKANEGLFALKCSRRSRTLLAICIEFRAVEHDLIAFAVEKTPVEAMVAGDVAGNNVLHVCCTHIPRIVGGRAPLLSTLIHKVRAESPQALQPMLMQYNRLRRTPILEAADESSNSHPEAERCFLELVRHATAEALFTKADKKGKLPLLYLSSRMSGEVLRELKTLMLNHLEDNPNLVSFHVPPVPKPSKGRATPSALLVYLPPVSNSVFLLSANQQGAALLASDVCVAEHFPRLFHSYAFDTSWRSLGTKDLVLRLVGDEGMHQGNGPMHQRILRSFFLGCAAAGCGEEFLLRERSMSGITLVDQALLTPYGQWGTDSSPIVHLLWVAAEIDANALLNNGNPVGMRKTIVDRIFFANCAVNGCYCNELTGATPFAHWLRFHPFTFSIFNELLCQLHNVYGSAAHEKMATAMLVVPDEHSRTALQGTDLHTSSWCVGALIPGLLAERGIGDGWPLPESSVPFESGRISPLCSLGVRVDIVIKLCEIISRTMSTNPSDDGYRFSMLSLKPGFYSSMLKSVRRWATFAQQAGHRAKHVSDWLDVVESRFVGSRSIHGSQATPLGVLQGRIGALVQHNKPWLVRENAEVNLRKLLMSSGNTDPECISLTRAREGIERRGRSSLRAPNANLHLYKQLYAFLLRVKAWRHWRKVKSFVLARSIAFYWEEATNRAAWAPPSRDGEEGGVEFEREKADFEAMQI
.......................................................................................................................................................................................................................................................................................................................................................................................................................................................................................................................................................................................................................................................................................................................................................................................................................................................................
>G8DGN0_A
MQAALVRAGHETKEMLREKAADTKEFAESTKRTLDLLTLSLAQEELRLDVARDTRSEKARKRALAACTPSMTIVDYGRELSAEEQLRCARMEVAAIHSSTKIRQENGITFVPPKMCQIEDEEWEDISSLWLGGARPVAVVHAATGAFALIANVQAYDIVHHVWVPWQLRRRGLGSMLLALAQLHRRKLFAAFTISDGQLAFFISNGFRLVGAVSADALTVLRDETNVPSPSFVEDWFWQKRLKTRKSKVSRIFSDVLSAIPERE
........................................................................................................................................................................................................................................................................
>G8DGN1_A
MYLMSLPPKKRLAPRRIRKPSPKGIQDLPHELLPDIVDCAHPPPSANRALRNVWMRKCCAGLQMQLHALATTISTRPVNVPPRAFLWHGPQDRLAARAASHPHYEIPLANTGIRSRCITASIAYVHARCRQVHVGQNFIIFQLPGGWYLQLSFGGCRQEVQEGIEIIKRGSPCIMDLGEMWWNITPPSTLHDRLGIIYKWRMLYNGAT
................................................................................................................................................................................................................
>G8DGN2_A
MTREAVATRKAVAVLTGNGVYGIVRFSERSGRHSGVQVTVSVTGVHPPSSWHALHIHKYGDLTRGCESTCEHFDISGSSHGGRDDAIRHTGDLGNVWSNASGVVQESFVDKHISIDPSTPHSILGRSVVLHEDRDDNGRGRNEASRKNGNAGRRIACGVVGIAAA
.....................................................................................................................................................................
>G8DGN3_A
MSEAEAAVCAICLEECTSTDEYKLSCQHVFHASCLVPWLLAGRTTCPTCRGSCSETTLGPLTLEARASYLRRTVARRKSAPALLLKLVEDVRKAESAESAMARLLRAHRTEHKEVYKIGGRLRRQRWMASRKTRIALRVLGSFDCDELRLPPVAQRGSF
...............................................................................................................................................................
>G8DGN4_A
MTQPMTGGDESLKMASVNSVFTADSVNRRQMPLSASHLDRSRGAVGAFLGGMLLLWLVCFVVALAIMFYGSKFMVEHYGVKGNMSIGVYLAYFFLAPVWWVALMIAGFQRVFGGKKAKTVSKSGSMPMPMPMLRRPRRMPRRRRRNRTR
..............................................HHHHHHHHHHHHHHHHHHHHHHHH...............hhhhhhh......hhhhhhh............................................
>G8DGN5_A
MMRGDEDGWEHLLHPLSLSPPRVGAGDEVVVGKRRALVQRVSRKRLHVNLHDGSAVVVGRDAVSLLRTAAEIRRDADLGEVNKKKHAPALPRSARCENLLVRPIDTVDAATSPISPLGSWKRTGRGKWTLCAITPKRPKPCPPCLSSDELGRFLESLDPTPTP
...................................................................................................................................................................
>G8DGN6_A
MLPAVLIASHHVWRGGLLLLAGGAHDAGVSRLATDAAEMRCHYTISPPGHSWIGRSSFVRIFSARNAKKALLPTALANKLMTGESIPLFMTAYFFVSFKSTQLHPHQCCLPPPSRRRSAR
........................................................................................................................
>G8DGN8_A
MTTAEAQLYVYMSLSDKPPRPPSCVIVCGGEAVVTTRGTLDASPFFRRAFLSVDTISIDRDAATLRDIITFLRYLRAPDYLTSKQPQPLRASLFLIDVVFYGIADILLKHYPSQRISLNLATRLPPICATAYNWNISTRVVTFDSNDATPLYAAVDRDMLSEYTMRLTVREMKDPAGAPMSRATMTTRLLVESCECYSSTAEVDLFRGAMTVGKMRGTHARALLVDGRAIA
.......................................................................................................................................................................................................................................
>G8DGN9_A
MSSSLAQSMPSRKRMGVGIFSSKPVVMTTSAPGRHQFRPASLARSIPQHPCPPPMARPDYVTNCLYDTAKRLERAGIPPHRRYELLTNLRYGMILPDQLPHALQTDRTPPRDFGADGLRLAEADDGSLTIVGAQQVKYYDEQTPLSWGGACKFSSAVRLIEASGVHAVSERRYVVQPHSRPTPMMKQLWAVDDTTLCPEKMEALLEWNGSFGLLGGVRAAEAAKKRVPRSYQLAAAAAFAAFAPPALTPFRVSMPAGVGKSIVLFLSVREAFTNTMKDDALALLAAPSREIAKQLTDNINEWRSDDDCFEATNSCTELVLRNRPSDVIVTTHAMLLEFHKHCSTDKEQDGVWQAAITDTVFVGIDEGHHLDVEENHIFVATETLCLMAGLRKYLSVSASFARDKEIGYELTLAEAERQGVICDSRYYLVAFDDGDTLPATCKMIARGLTTAVVDDNTPPIGSTTIVYWSCVERAMRAAELVAAELGEGGGTKVACVTGDDSATHVDTVLRELGSGVVNVVMACQKLVEGVDVPSCDCVILGDSTESVKRLTQAFGRANRTAHHKAIVSLIICASLSDLDGAKRGLAAIQDLDPRYRSGARRVEVRLGTSARGGGSSRAPPPIQAAAALLRVEEWVASSMRNDDFVREELRALAEHYPTTKPTDKTRLALSTGGSFLPYKTWCNGFDNVIHTLAADAAVKPKTSWSTTETEFVVKNCAWAVPAAQTTISHRRATAGSKGLRDSIVAERLMYIATLAVPPKQGKGDTAPLPTCPDTKPFNLGSWWNNVSPNFTCDNPKHRVDLTDADVAAGVDAVKAAEWYEAWLAASIADAAKIKAAASIPLTWKIVKVEKLTKRPNSRAIINYTDGTPFKIGKFVHEYVQKGGPKAGVARLSQIGWLQTLREAKLARLSAAASASKDDVGEEEDGEEEDGEDGEDSGSGEDVGVA
.................................................................................................................................................................................................................................................................................................................................................................................................................................................................................................................................................................................................................................................................................................................................................................................................................................................................................................................................................................................
>G8DGP0_A
MDDKLASVKSLAARAGDAIGNAVGEADTIGIHPLNAQGNTYGEVVVARELVWLEYVKDHPGGAQLLATLKSHKHCTNPSTPGSGEFCGKMERVLSYPLSKLDAEERKEIEELGGILGVASGTFGKWERILRGHGDAWGVVFNVNTMVALYDACMFHDNDKGVLSGNGLADYGRKAARASEYLKSTGAVKWVSRVGAALRDKDDGDPSQHWLENRKKLYADYDRNGLKGACRMLPPEFLKAVKEFKDKLGLPRGPTPIAELKQGFRHIGSALKRSFTSSSLGGRPSKTGKKGGKGKKKAVKPKNRRPKAPKMPRGAKVGTRVGHWVVYRRRLTPADKAAGRKMGRKALRYSPRKGGAFLGEVPKGHKWKGYTQFNWVQCKTRADEKYLTARDDYGRGVDPHCMYPTHFF
........................................................................................................................................................................................................................................................................................................................................................................................................................
>G8DGP1_A
MPPRTSSDNIRGGGGSRSKEKVLNDRDMMYLIAHFAGLRATSKIARTNKTLREVATPILPRIGAETVRRHRLSLERLIEDLARAGLNYAVKEVLKARRAIRFTDRFQSIGKRNLDISGDLKLTPTAGANAIARFLKSNEVITELVLVDNNFPVAGAKALASALRVNTALTNLVLWDNNIGAEGAKALASALRINEVLTLLELGRNGIGDEGAKALASTLRVNKVLTELDLTNNGITNTGAEALASALRVNGSLKSLWLPNNRIGNEGAVALASALRVEIRFLYPPASEKPRISVSEGGLTKLDLRFNSFCRAYNDEGRKAINDAVSQRRGFQLKM
...............................................................................................................................................................................................................................................................................................................................................
>G8DGP2_A
MPREARALAKGLGPEEKEFKLKRGHNRTRRQAAISKSISKKKEQVTKLALKLGKSPVSGSALSIARQVVKKAHKLGLKDMTTGKVLTTLGKQLQESLKEGAVLRKLYNTRQKAEVEGPFDIYTRSELDRPHFYEYDQLLKNLKGGIEICGKVVNPYYVDDLLHLAFSSAVGAQHAATHLKNMNYVGTFSVKLWLLKHDTGAVIGFAVGETRFSDTLKEPYAHLHIVCSAQGGRKYGQKLFTAALKYYRDEKVHDGAHGRSDGKVRYLELDALQGQGDYKQNINKAVMYVKWANAMDPPIASRVGLLSDPASRTLISSMIRRGEGEELALSLKHVALNQVSKNRYIDTGHYTAAPQTRDEMDDDGVGGFLPPGYPHGDPVSGWGSDSSRIKQNGEYLIFENSTDTTKRMKAQVCRFVNCSDHDLMFEDDDNNILQNVPEKYTKCEKNTKELEKAAKYIDDHGVPLIFCLNAPPTKQYGARRKAPVRAKAGATTAPKTRTAPKTRTAPKTRTASTAKTPAKAKSTKPKPRKPRKPKAPKAKAPRTRAPKTEAQKIKEAQRRRAQAAEQRFNTEVNLLFLRALYT
......................................................................................................................................................................................................................................................................................................................................................................................................................................................................................................................................................................................................
>G8DGP3_A
MAEMAAETGVGSSASSASSVLPHFRRRRRANLDRHDVLAVLDNYRTEMPDMAYKSIAEALARLPAEPEKSTIEYICTVVGTAIPVPRPHAIEQDARMPQSKSDYTKRRTVEMPLREFLREIASQPEHQTETWLSYWQDAVELGEQDGMLPKTFVDVQSSFPKLWRGHLQYDLHVLVARTVTVLKIT
..........................................................................................................................................................................................
>G8DGP4_A
MTPPPNVVDKALYSQIHARIRKKLDSEGRRWGADTSAQLVNEFKRAGGRYKGSRNAQKEGLRKWFGEKWIDICALPRIKECGRANAARLSRAEMRRSFPTCRPMRTRGNSKTAAMISPATRARICSAKRRDPSRTNRFGGGTSFHNMPLPRAQEHTPRVSKLMLAVGLLSIVTVLGITSMNVLGAHTVTNTGRTIDDAVRAAHAGVTNFSPSDAVDSQLSNDQFHRATDYIDSHHNRGLANLLDPRFDYYALQALGHTNHGLHALQHGDVSLAQAQEAVRPTT
................................................................................................................................................................HHHHHHHHHHHHHHHHHHH........................................................................................................
>G8DGP5_A
MQLRGCIRHQRDGMTEFYEGDRAAERIVRSEFQDGRVQHYEGVRGAERKVRVEFPDGTVQHYKGTKGAERKVRVDLPCGQVQHLAGAMDAERVVRVKLLNGHVQHYTGEKGSERLVHVEFPNGDVQRYEGDKGAERVVRLSRDASYVQHFKGEKGFEALRMTVFPSGEVHHHKGKKGEERTYLVKLPSGKLLHQEGEKGEERVVRAELPCGKVLHYRGKKGAEQLVRAPSKAPHGVSHKTAGTGRPAISAAEADQNAEALLAEIEAEKEAKARAKTRTKRRKEKKKSRDDSGAAGAAPDPRTSQQRKRRRRTQPWRGPKMRSRRRSSWRRCGRWTWPTRATQARASSCRPATSPSCSLASGTRAARAHAEASTMSLPPRPGALCRSHRLTSSAPSRPR
..............................................................................................................................................................................................................................................................................................................................................................................................................
>G8DGP8_A
MALFDSARCCHSTKRGLASTPLRQLPNAVDATMENLEPAPRADMEELEQRWRAEAEAKRPEFVARARADIGNDVVHVDITSIVSGDVENHIINQRILFQQTASREEELQKARNKAAAAKAQHRSNQRKRIREVDLPLLSRKDTEAFHTIKAAKAASAASNRLCEAVISQFQTMTEDLKSLGEAPDAIPSASLVIPNVFAEREAQKAPALLQDKRDPTQQSQLIDSLKADKEAKKLAGICMKNIRDGKHKIKCDICGVYALAHNQRKDGVQAAKCRNSDCGKCPDAGDFSFSDIATVASS
...........................................................................................................................................................................................................................................................................................................
>G8DGP9_A
MEELEQQWRAEAEAKREAIEEEVRGEIPHAGDTTIEEMVSAKIIDLIDDQRRLHERTVRNTAMRQRAQEEHNARQAREKAQRTEQCKRIREETLPLLSREDAEASHTIKAAKTTKDTSDVACEAVYSKYETAANDLMSLGEAQDAIPLPEEVIPNVFAERQAQAQAAQAQALAPPPPVLSLLPPDGASSGATEGDLVCLEKIVSTAVPGVERRTRKELRIKFVSWLNSLSGKFDRLGHLIEIVNKYEAKLASFLESKKKEQERGKTPPKRPLLLPDLKEASALRKLLEAMHKRLPYPVDDPVDGTAPPDPPNEGKGAANDAQAVDGADTDDADEATQGAGHDDEATQRADDVADSAVTHSDSSTQTEPMPEMPPPPRPITEEEVKGSKWNKKLAQELEIKTKELADRNDRLSQMGRQMCELQDKHDPTQQSRLIDSLRSNMDALKDELDAAKKKIKDLEAVHGTHTHPPSNSESLTRRSNAQDSAKDSPDAPPSDDESSTPTLTLHEREMLIKEIHTVKAQAQAQKQELLNKYIKHIKGLTFKCLNKPAGCGLVSLSSQKGCCHNKACRKHIDAESDGTLKITKPALLFNFTDLLNQAGQEESAFEVESHR
...................................................................................................................................................................................................................................................................................................................................................................................................................................................................................................................................................................................................................................
>G8DGQ0_A
MPRPPAVLSVQDEHAFLCALRDCTEAVPETLLRSVADAAQMTPVAAQRTLQMLGKRWHHTVTTVKPTSHHKPSKYRRGPDILERISQLDMMLDEQGQNARRRWRVVVRGVCAALAWRRLMRQPSAQGNVARRMVRNEFIPLSALGSQLCVHRCGDVNWDGQTVLDSAESEDSWTRLCAASRRKERTHRRALQHRRALQQSKRRRLLRLQRHFRSAIKRRQQLISKFRSVIKQICAKEKTQRRALQRLSECKRSRLLQLQRFFRAAMRRRCNLISKFRSVIRQALSAFHRTCAQSGCDAKPRYAQPGAKRPLYCFAHKNAVMVNVVGRKCEEPGCYKQPHHAEPGMQPRFCGTHKRIGMVNVVNRVCEEPGCQTQCSFAEVGATRARFCGTHKQTDMVDVRNRCCEEPGCDTVPSFAEPSAKRPRYCSKHKDADMVNVIHPRCVSCIVAGVNPSPLAFHKDADGNKNKLCAICAVAAGVLAKTQAGSSREACEFFDALEAELKVPLPNRVLLRPGCDPTGVEKAGLIPGHTAMRPDAWIDAGAEAVRFVEELNRRARRSPGSPGYIVPDPSKGVALQYHGKHFHGVPPSHPEHKTGVGVHDQPFTSLYASTCSKDALYVGAGHRLLRVWSDCAKRAKQQAFTSFASAVSEFAVVH
..............................................................................................................................................................................................................................................................................................................................................................................................................................................................................................................................................................................................................................................................................
>G8DGQ1_A
MLLTPVANLPRTRGRPPLPQWSSIVYSSITYFIEYRYSIASDRAWSQPSPPPRAGGGVEGASPPPTPTPLCTAAVWPTPVQHPSSPPDQFRATCCVL
.................................................................................................
>G8DGQ2_A
MSGLPTEPAALKAEFVRCASQNVSSIEAIMSSEVGDVVRTIQANQQRMGELAEAMGETDPTAAATWLASYYRIPVVEAYRGRCSSCCALVHALMECGEMLWYRIARRDL
.............................................................................................................
>G8DGQ3_A
MQGTQWATEPQKEIMKELASRWRDAPQATKDEWNERAKQVSSPAVTSPPKVRPGAPLKANKAASKKAGSKKEAPSGEKKKRKPSGYILFVSAAQRMIKAEGKDVDSDGNKMKPKDLMRVVAASWKNFSQEQRDFWNERARAARSPLRSPSRPHSASPPKKVVTGTSGYQLYIKEEMVRMKQAGSDYDPRSRARFSDEELAAEAAIGWDYLSQITKDAWNARAKKALRPGAGRPGTKPASPKSPKPSSKPPSPKPATKKHKVSAYMTFVAHMRSELKKNGNVDDTGTKLAHKRNFEVYRG
...........................................................................................................................................................................................................................................................................................................
>G8DGQ4_A
MRLWRPGFRSRFGGKKDSKSPKKKRKPSGYILFTSAERQKMQGTQWATEPQKELLKELASRWRDAPQATKDEWNRRAKELPSPRVAIPPKARPSAPSKPKKAASKKASSEKSSLARRRRSGGLLATYYLRRRSGRRCRALSGQRSRKKRS
......................................................................................................................................................
>G8DGQ5_A
MGELDRLSDDQLKMLLKGRGLPVSGTRQQMLKRLESKGASKGGKSKGAAGKAKKGGAKPPSTTITNRMEKKKEVDHLATIVQQNVTTQQLVALLAAKMGSKPDHEVADAVVKRMKENGASKDDVKQVRVHPVSVVAMSVLSIVGAYFVAHRLDPEWTEAATDKFMTTVAQPVMEKATAMIAYWKNQGKVYAGMKVWDGLKGWVDESVHSDSAASKYVPLTVAGATGIGAMALTGISLPFVGLLTVATLAAPTAFAVEGMLEHDEAAAEAAAEELEN
..........................................................................................................................................................................................................................................................hhhhh.....................
>G8DGQ6_A
MALTKPRGVPLAYIKGAKTQADINKLAAEWKRMPVEKRVAMKKQMTPKPKKAAARKGARGAKPRKTMKHRNGGAMMAAALASGIEPHRAARNLGLAALASIPARRALWDPARRESPNLRLVKAPVRDEFDRGGYEVYYKGPDTTPEELLHRYPYNPYHGIRTTGSLLKPFQSQSLERDAERQAAIDRENERRRLEREILEQPQRTAAARQAALRDLGAGILRGFKHGASSTAERAANNPTATAGAIASLATLGVAQKAVKAIRRKQRATEQKQRATESAAITAQSYYRMRSAQNKVNNRRSTQRHAQAAKILPFNAVGSAKALSRRHNAIRSGVSPPKVNVRAEPSASWTPAQAASMSFGLPQWSPRYGGSGMSSMSSEPYPLGFPASSLAPSSPIGPIRYGRVVPKASPKKGWFGNTPKRSPKKSAAEMHWSSKPPSPKAGTWSTGTSKKQYAHPELAKIKSSYTAVLPALAMQRSPTLDTSWEKSENQMYNSNKAGYRQQITRDAHAMPIYPHSSSSLPDHLSFSRVARHKGAADSAAALAMDAGLHLSPLPLSHGHVPDDHHYLYERLISTIQATGVAAGLSLLYFVIKIARTPTNAEQVAKKAAEKAAEKASEAKVTEKAFSVQDLIDYAMSKWSLTGLSGFIVAVSALLGAIYAYRRIRRSQGPNLKAKSSTSPSASLSVKAKSSPASSFASLSVKELRDLLKGMGIRVTKNGKPLRKAELVKLLKANS
........................................................................................................................................................................................................................................................................................................................................................................................................................................................................................................................................................................................................HHHHHHH...............................................................................................................................................
>G8DGQ7_A
MLDSVITFLIQSLSFYVIGYVFQRLEEHKYETLLNRQRAEARVLLEKLRCAEDMLAMLLAPVVHGVPVDTDIVG
..hhhhhhhhhhhhhhhhhhhhh...................................................
>G8DGQ8_A
MLTTSPVTLLAMLVCASSMPLSHAPCLAAKTAWWYTRPLAPIVRCGQPMLSEASSDNEGRVDAQADEDEEDVVEPSLIDELKARREL
SSSSSSSSSSSSSSSSS......................................................................
>G8DGQ9_A
MKERRDGLCRFRRLDEVPVAPAGQGAWGCSGGGGAPGWGEGVHSQFAAGLELVYEARFHNVLLVLVRLRVDPPLVVA
.............................................................................
>G8DGR0_A
MHLAPQALQVPHRGGGSGKARHGAPSFANRGDDPAKDCARGAHERRRVPALQSGQYLLLPLRRR
................................................................
>G8DGR1_A
MVLEVAVAVRALIDILSMTAVGSLIVVPIVHAADTCVASMRADTQQRERRERREQQPPAAAKTHTCDDADDDHIV
.......hhhhhhhhhhhhhhhhhhhhhh..............................................
>G8DGR2_A
MPKIKPAPPSLEPPIASISPENPPSSNADEQPSPSLQSGGKTLPIAPMPALSTPTAAPAPAQSPAQPPPPIPPPPIIHQKITPIPTSAIPSKQRADASTETPNGGTFTPNAPPPDWLVLASTALQREVPQSHSEPDDPELQQVHAPNGINGITPTPIASPPHAPHAQPTLHTTQEVFDHLTEQQPVETVEQLRARLTRARMEVDQLERKVRTLLPPRRGNERLAVSVMRRATAQQPKTKAMLPQSRMPILLEQLKRGSYRIWT
.......................................................................................................................................................................................................................................................................
>G8DGR3_A
MLPRSRSAQQAPKQPGEASQRHITPCPIDTHSVDDGIERYRTALFGSAAFVSAFAFSNAIIFLLIDALPGLAYGTAYLIGACVVTGTAIIFVLTLGVCGRCLFGKCPLCGTPSPTIQE
........................................HHHHHHHHHHHHHHHHHHHHHHHHHH........hhhhhhhhhhhhhhhhhhhhhhhh....................
>G8DGR4_A
MTSLQKTLSLSQRITLMGASLFLFWTPWSWTATAVFATGVFYHAARSDTLSFETSAETFSFILNLFSNTVLLAHHTLTNASLFTVRLSLLAVAAWLANFSQRNPLHWAVTHTSCVQLPFFIVIGYTLF
......HHHHHHHHHHHHHHHHHHHH.hhhhhhhhhhhhhhhhh..........HHHHHHHHHHHHHHHHHHH......hhhhhhhhhhhhhhhhhhhh.....HHHHHHHHHHHHHHHHHHHHHHH.
>G8DGR5_A
MSVHPVPATSAGDGANEFAGFVVRQPLAGAILDAPQGYVNPCSLQEGDFLLSLALDPISCCIATLGTSFGSSHCGSIIRMPDGKLYVAESREGFFSVLEHNGVSGVVATPLGRFLSVHIVNTAYRPDPPLTQQQLVKMREAFNGKLGQPYRLNALELCNAGFGCSLCPIPSRGLFCSQLTSILYDSVGVLEPRSVCCGVGCLWGDMRRPTHSYRPSDMPLVIPSKRLGTMIRLPSGSEC
...............................................................................................................................................................................................................................................
>G8DGR6_A
MAGNFSDPPILRHPSVTMEVGAALDAYHSQTSASFKRADFNLRQAAHDLLSIANNSRPLPLPFTAQEMLLERCASPHVGVALEAYDVDAARTLIFGEGGPKVVSAYTAKHHWPPTEWESALAVALKKQARPDSFPAVTRRIYVEVYQCNEPVQGDATAPVPADVKPPGEFTDAFLLTLSHVRDNKHLLTKEATVFLTSVFEPETAPYENKSARLLWLAPVPKSLSEKQQIGRSSAWDALRVALTMQCTPAYRQRVARIRFEGGEGSVCGKRGRE
..................................................................................................................................................................................................................................................................................
>G8DGR7_A
MGGSEKFPAISQVHMNEFYHDEHDNPFHPGTTKPNISLMAEATTNAIGSVAGATTKENAKHFAAIGSVAGAGYHGLLSNAEIALLADHYFETQGTDPFHAITGISLREPIHPKVRIKRRTLLWLIKLSPFLAVGLISLYEAATSALAVYDRLHTSVDDPEPELTKHDLIEMKQSFAKQLELLRAQDRTSAAQVETDMNPKGGLQEMVNYITEHMPDWKMSALTLATIVALAKLFMVLRARWNATHQEMTVAALRHSTATTMCRHFGLLCDEKDGIPAVHQHPAKKRTRKAQYGGGRSS
.........................................................................................................................HHHHHHHHHHHHHHHHHHHHHHH........................................................................hhhhhhhhhhhhhhhhhhhh..............................................................
>G8DGR8_A
MSPAAKKVKKITSPRSPPAPEELPVPNFEDVPMPPLEHMPADDPAPPKRKKPPKVAEEEDEDDYEEEEGESGDDLEGSEEDEDEEDGEDEEEGEEDWISSDEEEEETFADWQLVERKDGANKVVASGDGSYRFLLDVAICVARRGGSVKRTKTSLVVEGSAKMYLRINSDDDSDMVKSLYADVVASKGSELVSESTLVGYLLTKV
.............................................................................................................................................................................................................
>G8DGR9_A
MLCKRRVEVRASSRETVTVYTFSPLNLCTKWFSVLFCGKTPVDNAREEAVRLVWQQLGSLGQLDASHALNPDTGTLFPAVLFDFDGCLSQNNGGKPCPTVLQLWRDVHRLYMLNGSPIPLLVTARSPRARAFIIEWFAFYNAPMDDSLLGMRQNTAMTTRLSKRITRAKLEDRHACRIAASIGDRAHDITSDEFLCKYIDSRAAHLVALVRRVLFGLFNPALYVVERTGYMGVVIPSARAWPLARKPEAPSKRDTGTLHGRLVKKDQARPNSSPHSHPQQPARRPACSPLRQLAAAWRRSRESHPPPKRPPSLPESWLANAFSDAAGDPELGWKLACDAQCEYADASADRSRPQAPHLKRSVHWSAHLVEHEAHEAHEADMVETTHFVETTLDMAEAPSCNPAGEAGAVAGATAQLAAPCSVEIAIALARPELWPPQQPHLTEPRPAADSLEDDHICRV
...........................................................................................................................................................................................................................................................................................................................................................................................................................................................................
>G8DGS0_A
MASKTDRTEALLLVYSPSKETMIILVGNATWPAPIETPLLAWIIPLGLVALGVCFGVSAFFGVSVLLIKYVRRSANTSTAIVV
.........................................hhhhhhhhhhhhhhhhhhhhhhhhhhh...............
>G8DGS1_A
MSHIINTPTHGCMDSTASNYNPSATVDSGDCTYVGLWQWVRDSDDGGDGDKGEHPTTSRAQFGAPTTERRSRARFDDDNGDASEENAGAPSSDTGMTWVIWGSVGGALLLAVLGTLYANGYFGKIRVRSLRRKRTK
.................................................................................................hhhhhhhhhhhhhhhhhhhhh..................
>G8DGS2_A
MPRKGQASSSTSTLMDDCEELIGEQYGENTLNFVKGILTEPKGPMDDNAKSAAKAARKKGRDSKEAKKKREKTLRPQVSKSGKRLSEMNGVKLSRIANDVDRDTNEKQIIVDVNDIKNALKNGYSFKLPGIGVLHITQRRYQSNIRKRVALRCSSKMIFELNPDKKKSKKPAKKPKKPKKPKKPKKPKAPMAPPQVRPRPPSNSHVSKGAHKLILICKESGEKGLVKRAIEALGGKNVFLDCIVDARTIYAYLKQGLLIVKTPAPGSRTKANFIKAETFTAPALLHKYVGWLNVERDTALLACTALLVIAYNFSLNNKIEMQQMTALAGLKTEMMQLTKNKKQLSDSCKAMIKDGIIAQDPAVEPNEDGYYPNKYNYENHFNSSLTMKSPNAQYTRIELQPSTYNEYGLPRSIAPGDLTKCAGMMKGVTDKENSTRQEIRYAKDYADKEGTKVYAKSSTGWFWIGVEL
....................................................................................................................................................................................................................................................................................................................................................................................................................................................................................
>G8DGS3_A
MPQPFSRLARRPSRIAPPARLAPSEPGETTSTRPRRASPPPPLTPKEMDKQAKAAAQRLVAAWYDMSKHMDDATFKAGMDDGKTLYEYVLKEGRFTGRPSASQASYTRHSRLALRRSQTSRGQQQQMVALQTMVREELNELNNALLLRRQTASGPESED
...............................................................................................................................................................
>G8DGS4_A
MPPKTIVAPAVDSIQYGEPKKMDATGGTLYRFNPSPISIKLGCDAVPDSLLVASWYASQSTQGNDPCAYYFSVELRDSDQIKFFEDLDAKNKKFIAEAGPVAYPRKGPGSDHAERYKPMMWTRDRDGCKMLTVNCVVPNDDEEEDDTRKKKSPTLFYKSKLISELKPGERLGVPKQASISAIEKGTRVIIAAEALWLFYNGANATAKWHAKSVMVFAASTATEEDGGMSLLSEEHVARMKEEEGQEEEEPAE
............................................................................................................................................................................................................................................................
>G8DGS5_A
MQRLKAFLDGGYSNGKYDRGLRARDNQHATILSQEGGRWALPWNKDLLDETWDCSCHKQLFQLMAAAAREDFYHTLTYTLTQRMRYWVDLDFLVTAHTPSHASSIVNLEAALRLVQASVRAIAPEGSDCTLLALTIDKPKQKGAGFKVGVHIHGPFLDLSVEDLCAIREHAVTNGNWDSVVSESALLNRIEDVMDAAPYSNGGEAGGLRLPFCRKRDENERRGYIYRGGGDTVYRPRQQLSDAGDSFDISKMTVVDTLILTMIQIPGSPPLAPRRSGGRRGSLDDAGNDLMTNVLRSIYPPLAYSAVKGVKVFDNKTTVDLRGSACPIKEGGQHSNPRNSSVFVNFYDDGTAVARCLNANCRGESSRVVQAPPELMRQLGRAKAAEFEDPLSLLSDEHVSWLITEAEQKPKE
............................................................................................................................................................................................................................................................................................................................................................................................................................
>G8DGS6_A
MNSATEDRTPAEGLKVPYPNYSGIAMDSQPCALNIILHIGIHSQCIKKQGATTFLTPLRFMSTRAPGRCAPPQKLPHSSAMKCPVLFHSNTQGSRLRVC
...................................................................................................
>G8DGS7_A
MMALLPFYTRAPKTASPLVAKRSALGAPCTGRRHTPLLHRLAERPRGAHPRLPPLTRRRTARPFLLRRVLRSPPPHSTLHPALCAQRRSLARLLPHARRLPRASQPPPARRPATQTAAHTAQHALLAAQMISRDLAELSAASALQSLCIGYPSRALMPSKIIEAVWHDEEVAFRVMELRAEGGDMNINIYTRQQLPSFLLEQADTHEKTLRENIDPSGSKTGSWLSLLADVHAECSNAPDVERPASPHKPLHPPSLESAERPASPHKLHPPSLESEEEQAAAKLNLRPLPSHHTLGVGGTNLFLPFRVESRIVFFECRLEKSLRKHPDQQVLVLKFGDGEVRMPAPAHTVKALYSAPTPPPSTTHLTGCQGHARRTGPVHSRQEVLLARGGTELDGQDRVRQGAGVDVHARRQG
..............................................................................................................................................................................................................................................................................................................................................................................................................................
>G8DGS8_A
MAKIECDKAPAWMCMRDGKVELASSPEDTARRDRKKAPRSSDKRTRRGNGDASALDLFSLPSLSEERMLKRRSSQDSFE
...............................................................................
>G8DGS9_A
MTPVVSPDVERYVRALDDCKRVKRSFSHESATLNKAFKEAEAEAIQAFLEHEIIAVDIGGLWVKLSPRPARKVTPDEMMVQELLENLTVDHLDASKELGEAVVAYISGALSDALNPSRRRTLDLAAEQLRLQVMEKKPRGVVADPPREMLVLAEAFRAAHDARVEMRSTITRATEAPKAILAETRSAAAGLFDEDATESIEVVLEDGVAAKLSPKTFLERTQSESMLTSSAETALEAPEAHQALLQALPQEPPPVPPQALPQAPSAQLTPPGAGQGAAAARSGAGGGSAGDGVEEMEICGDVQPLHSMQNMTNDATVNPTPSQRSAKTCAFADIVIQRLHSALDRVVDVRATVTSHAVADVAAFASEITQSLREA
.......................................................................................................................................................................................................................................................................................................................................................................................
>G8DGT0_A
MAEMPSRASSSRASPVVPDETFTEELIGNTGWDQSPTLQSTAFDQRDRRLTAEIREYLDQYTGPSPCSAHNASQGKYGTCYINAAVTLFAKTPGLWRILSDENKRFVSGMMRWKPAPGEKKYYPLDPANHGEPSPNTTAGNTACPWVPPKLNRKYRQLLRRRGTTDNIYKNIGQEGGAVTILTQALVESSRDDNMFTDYRLPKVEFIVGGAKNAQFYRPSNLTLPQMKVYMTAIRQKLAYDMQMRPGVYCLTLEPKKSKAGWHPRLTRALLHNINIIASMSVLCVGGFINIGQKAPKAQQRQQNTSNYTKRHVMVFTMCRDVVRVPSPDLSPIEPFLQNWNFAPFHNGRGKPLSWQDPVYRTYNTVNRHPPFARMNLCNWGRCTYNKGSTTKLLNHRLLDEKYFVRHFDLIFAPP
...............................................................................................................................................................................................................................................................................................................................................................................................................................
>G8DGT1_A
MFTPVQLADAVAKTYVEMIRRDQRLAPLKPNVTVNVNVAGEECKTTPAPKAPAQTSPIEPVGEDETQLTV
......................................................................
>G8DGT2_A
MRRRVGVSLCHTGARAPLAPGAPPPSCCLPHQRHPCSYSGRDRTLNTMAPPRTKWKALPPRYVCACGIFFKQKCDYRNHAIRHMKGLMYICDDCFLECKIVSEIRRHVVSTHKRPLREKERSLSLSHLATPECIECNEDDGHDLLQRLDSLEADELMDTAFAASLKETT
.........................................................................................................................................................................
>G8DGT3_A
MSDLTGNLVTEEEKENDAGEDAGADARSGGLKWYEILLIILGVVAAIFMVGMLFAG
.................................HHHHHHHHHHHHHHHHHHHHH..
>G8DGT4_A
MEVDTPPPRRTRAAARRITAAALPPSRLLDLPVELLALIFGFVSWDPLQPHHAYGFLCCCRALCAAFHRREAGARSMVGEMRLMWGRCKALSVVLLRATSWSNKIHTLASMRVSSSIRLMTPVYVRDPCRRVTYGQNAFMHAETIGHLIERESMPNVSTVVLPGLNIGDAMRHILMPLAKGKLKDLRELSLGANHAGKAVLPFFEELKLNALSIGDDWRRLQDLTIPFSSVCSNLVLSTLSYFNVANNGVSTAGAIKLGEALQAGALPRLNYLGVHYNPINAAGAVALLRGLMLPDVRRVWHCDRVVLTDTGLSEKDVPAIVSVFEDRMQLKKHKVHDLLAKYGSSVHDVLLDRELQLTDRLQAAATPCGTRVLIVERSGIHSVFS
..................................................................................................................................................................................................................................................................................................................................................................................................
>G8DGT5_A
MRRAAALVRRGGGVSTSIPPRNSVCALEMGSTEIYIQYPTIRRAPMAKFYSDTDTRGQPAFLTPYTATHVVAGLAMYSLFSFLPPVWSALAALGLHTAYEVKDLALSLTFTLASWGLDSRRSRSVCGGAVGSVYADGMTIVGITGTYGSGKGAVVQLLQEHGFLHLSVREFLATVIESRGGVVNRQTLIDTANSLRRSRGADYIMRRLIIDANASRCPAVIESVRTTAEVDALRAAGGFLLAIDAPRDVRFARIQARTSETDAVTWHEFVAAEEREWRADQPDNPHEQNVRACVAAADALVINDGSLAELRKKITLQRWEAGGAAARV
................................................................HHHHHHHHHHHHHHHHHHH.hhhhhhhhhhhhhhhhhhhhhhhhhhhhhhhhh...................................................................................................................................................................................................................
>G8DGT6_A
MTPELRMRFADQIDRYLQANSEFTPSQMQGLRRWGDEQRAALERTGSLPTGALIYPPEGRPVGGKIAIVTKSYRSREYRDRKSKSKPSTGIKKQNRAPVLGIRIHSPPPQGMGGRLQQNMSQNGMRPRVWGPPLWRVIHLMASNFDPVRRVGSTGRRTSKAAYKAFFDVLGDTLPCNVCRKRYVRTRKGALQRLRTKFGLRSPYSSRDAMVRFAYLLHDEVNRELGKKSPPLRAVIASCERCRSKN
......................................................................................................................................................................................................................................................
>G8DGT7_A
MLGIRFRACWAVAETEEEEETREQAEEAEEAEEAEEAEEREGEEKAGAAGAQG
.....................................................
>G8DGT8_A
MINFPAVGAAGLCVGASVYVWKMPNRPTPGTKLRAALFFVVLFSLVMAATECAGLTRRSE
...hhhhhhhhhhhhhhhhhh...........HHHHHHHHHHHHHHHHHHHH........
>G8DGT9_A
MSVSNLPPRRDQSKTASNVIGGDLVNAINLCEAPLHRFKISIFVGLGIAAVFSTVDLVEVLVIYWLDEWSIAASASMALLFQLLFIFGCLLCFFNFCSYNVLT
.....................................HHHHHHHHHHHHHHHHHHHHHHHHHHH......hhhhhhhhhhhhhhhhhhhhhh...........
>G8DGU0_A
MSDVEAVRAFLPLRVVIEDNSAAAFVPAMQHFDSGEALEAIDEKFGSVKHIVADGTGGWYVHFTVEGNEEEFRTRELTLAASMAVVGSLSSFEQDRLQVFIQGVRVRLMDLFTARAPQPFKGRLHVPPRQTRALLTAVATELSEVREARVVATEAGQPGQARQFHGVARAASRVADLPSGCLAPVNGDFDVDVQETGRLLNDLVQALNVARHTWLLQMEHMQTEIVRSTIAMRQAKALTLTAADEELSTRPFNFALAGEPPGWKLGNAYDWAIVKQICGVQPKTVEVYFSLASAGHGANAPTEPPAAAVPENAVARTDHVDRQCFWSATRGDSEWVHPSTCRAPGGTALLWLIRLAPTIDGAAALPRASFRLIFF
.......................................................................................................................................................................................................................................................................................................................................................................................
>G8DGU1_A
MGFDFKSMVPALFIGLLMLCVVTAFAYSVSRLVARSDTEVVASGIARFASKFATEQEINSLLKAVDETHFQNLTLLVVDTKAGEVYTLQNGEVAKRVPTPPESSLIEAVLADEKMGGSNLITRRTGLCGDSMAQTVSASVRSTAIPDVLVITTSC
SSSSS.HHHHHHHHHHHHHHHHHHHHHHH..............................................................................................................................
>G8DGU2_A
MFVSNSAINVATRVGVAATDAECRLEIEAAVERGEIVGTGPNSGFNRRWVTVADLCMPSKGESFLRRISNLKIAKQTPLAPTQIDLGFLRPHQREVVAATLKERKSGAVIMPCGGGKTHVAVSLALSAGVPALCATVSAETADQLAHTFETHGSQNVLVLTPASRVSDVLSAEVAIATYAIFAHLSKELKLLLRNGLVFPYKILDEAHRAPAPCFRAFFEFPAYTTIALTATPLRLDGEWKMLMRALTSNTETPFVNEVKREDLEASGVIARVERVAICTGESADIGPRKVQLLLQLVSNLLDASERVLLFVDRLTPLHAVHAHLVRQFGEDDVLPLIDGDVGDEERTRIYTAFRRRGVTKSAILCLSPVGTTGIDLVNATTVLKFLTPHKSVAEDLQITGRMQRIPEGSAAVSVRQVYALISLSEAAFEEARAKGALQDGLKTRNMPADELVSADTAITVEVAALAVAMAARSGAPSSKRRRKL
.....................................................................................................................................................................................................................................................................................................................................................................................................................................................................................................
>G8DGU3_A
MNGVVAFIAPRGSGKSTLIRYVLYELRNRFDLAVAFVGSPEAARNMEAYIHRAFVFASLDSDELMDHLEAVVDESEALADRGTPRRVCIIMEDLGDDKKFMRSNRVLKKICARGRHSGITLIFSAQQAHQIPPEIRANIDAMGLLFIKGEERAAVKKAFFSSLNTKEFDRIVEALCVNFRAIILDTTKQSATSNGIFYCQAPVTVPRFNLLSPVFRAIADSMVLSSAEILRRDEAMRQRRRVEREKRLSKMSSVPLVSTKEAAVMADDDTLVIRKVAASDM
.........................................................................................................................................................................................................................................................................................
>G8DGU4_A
MSNIVPEFSERFTGLWNEGSQAGGDMANQVAGSLSGGQMRRMGGARKRKSVGPTNRVLSEIADNFRQDRKRFLASRARFMKFKKKDGKIGYYKKVSGTFKNGVEWRAVSGKLTATERRQARTLAVSFENMRSSPKGSRKGSRANKKKAAPRKAAPKKAAPKKKAAVKAPATSAAPLRRSSRLRKGQFGARKSYVVKNGKRTKTKRPSAAAACRAGKPLGTIVTYDGKKKRLARMKTKDGKMTCTWRPVKKSPRKSPKSPARRSPKRTRSGAKYGGRGQLFSFLKKKPPPPTRMEQAKAKFSALKKRLIG
.....................................................................................................................................................................................................................................................................................................................
>G8DGU5_A
MSSEPSFVLYIQSTCPGSRACQKLVQASAQLDADVRIEDLGLLLREKQPLPPWLDGSPCLVNRRDRTVLYGTKARDALIELRGAPMAAFISSAEDSQPENDGALEYELEEDGNAANLGDSALKEALAQRSRRTQELLGDAPPSV
................................................................................................................................................
>G8DGU6_A
MQDQWMSAAKVAPAMLRKRGYEEVDNYNPSNLEAEMKATLEPLLVALGRANTRPVLSQQEARVFFVTNEARISIKTIRCLQETHPNCLLILVSAGGATPFARKEDDVQVFELSSLTHDVTTHSLVPRHTVMTQTEIAMLTTSPKALPLLPTTDAISRFLDLRVDEVVKIDRRSRGGGLAGVTYFRRVCAPA
...............................................................................................................................................................................................
>G8DGU7_A
MLASLLLDGRIRATCVRWLSDLVDENGVPSDAIWLVQRVDGVEKGVRHYMRLALSDGLAEAMYRETGIFSVQEPLTPADLSAITLVPRLPRGRQRIDVIRLKAKDDELRREGEKRPPSDALALPLHGILTLERRRGGNK
...........................................................................................................................................
>G8DGU8_A
MDFLNSDNLQYLKDHPALMALAGVTTLGLARNAANIADYFYVPAKGHILEMSSPAGLAKITYLNEKLFDPERKIVVLYFYASWCPSCRRVSAMLPQWAALMPNTLFAKINIDKGQFASMSSLAPTIPTFYTMDGTQVLNKFVGSEKVPMMMEHLKSIDDKKSLMMRLQADIKEREKKVRQAPRAAPKTTARKASKPVSRKAVATKAASKKKQLAK
.......................................................................................................................................................................................................................
>G8DGU9_A
MSVVSWCLWVLGAALVKVFCMLQKLTLALYRTPVSVRVRGVLVSFTTLVRGWVVMPSVLLYVTTHLPHVHVQFLRLCWPRVFLEFTRFAFVHAHISVTRHVDANRSNQTRLPPLAFPHTLSEINISGKQEGAIQAMYDASARRLFAGYDWVVRLNPDVIVLDPMELRGLFRNRGVDVVLSSCGIRNRYYGWKWVKKMTGVSMPRPDVCTSRCTHRLAMSDFYAFRGSLNLSKTPSAGIAEDDVTELFKPFVAVGRDIWLCSYSYVVSKCRIATSSVRHMHNSVDGCRAWAAVKQSGWVADPVY
...............................................................................................................................................................................................................................................................................................................
>G8DGV0_A
MNALVSRLRQSVDAAAVRQRSGALPPPEPPLAAPKFTPADLAENFVALRDSLAVSPIAKVAKQLWNVTVDEIFSTLSAVDRMRKNTPGALPLSRDVEENNNSAEGTAEPSATNALTADTSAEDASKEDSSNASANPLAAAIPFALAQVIDDRRLIVCDACGHRRLQGRDKGCEGGACDMCGAAAAFQEITDTTPVAYDVKQIHWQLTRPRTTERMDRVFVTMQLLAAELTPPEALLRKAHAVARSYTVGSVKSRCAAALVLALDDNVVQRGCFIPQVNLELRPRFACVDCSKSWSRRIDARVCCRQQTRGLKRARVD
.............................................................................................................................................................................................................................................................................................................................
>G8DGV1_A
MANLWATDIDKPDTTNPIWWMNTDPQKMEFPAHWGQPPKVQTKDLVTLPGDYGRGSSTLASWISEQMRLDEERPLRAKDPVKVMGRAAHVEALPEPNPDANLETTDVKVSDGVLLGVFLPPAILIVIILLAITASKWSKFLPKRRKRSRRTT
...............................................................................................................hhhhhhhhhhhhhhhhhhhhhh...................
>G8DGV2_A
MWRRRPSSCDTLRPRRRRTHAVPRRPRSSMLSRAGTPVPGLSQRWQSPVRNVRSAHGSERVRLFLHVCINMLAVPQPRAVPVRKKKDNTMVILALIVVAVLLFVLFNPAESEDDDASDVFAGANTNTDISKMQFPYNWGTPSKDAYGPPETELSGQYGMGTYKLQEWIMQNIELDAQEAEAKTQEQEAAAGTGYEQLLAQMKVDSGCAKLTPSVFQLTDCTSATVSAKIGGGKWLKTIRVKYKGTIFTEGASRNDATVVKVNGFPVMRLLNVYSYDWESGTAAVNFNVEYRVLKTAALEPTIEITSASKNSDQRLHMEVLEVQVLVADSEEAAENYQNLDSSFEGLGVGSQQKVDINTDAKNTLLPGEKLHVHEFLTSTNGGLLKYRAVVEDTGSIEIMYGDNGSGDTTVTQTDKYSGSEYYHNAYYMMSQQGKLLGCSGDYQFWSNNRAAPAGSKLVLENDGVMVIEKDGIPYWYSDEKETRKMSVGQFVKQRDQKDCVHGVSGRWADARSKDKRCCPGKNWRTYRNLRGYCTDIPDGGDCTHDTQCESGNCHRKRSYDCPGPRCQPHWTCMRRF
........................................................................................HHHHHHHHHHHHHHHHH.......................................................................................................................................................................................................................................................................................................................................................................................................................................................................................
>G8DGV3_A
MDAKRMRCNLEAVMLQIMAESRSTPRLRDLLVEEFINDPSLMPVVVDRLDGNGYWLELRHDPLAVTAASFCYSTLKPQRFPETTVYDVPPLDSWFDERYASFPAKRALPPVLTLSSSPSPAELLQCLSSLSIDRLVDVAQKAIELRHPPAEKETYPCGPAKASLLDALEGRHASPRLEPKVAVAGQKRKKRARI
..................................................................................................................................................................................................
>G8DGV4_A
MSAQPVGFIAAVEDEGDDQLLWIVLIGAIVILLLVIVSRNRNKAKPGSIPDKIPSVSNPNANRPEIKPSPDDKCDLYIEDRLQCGTAGISKTACIDAGCCYRWDGGGSPSCYHGVGSRGARWAERVGMMKLCLKRKKWTTKNVYSLSPEEARRLMIAGVAGMRGGEQGELTNAELLARAGCGIGGSYVASAAREGQIDCSWVSTYRCPSSTVGDQKAALFQGKHREERLFGRDTNEYTPDYDACCTEKSSGWSVAYEA
SSSSS.............HHHHHHHHHHHHHHHHHHHH............................................................................................................................................................................................................................
>G8DGV5_A
MEDALLTHVCTDLLTEISRATVAHRAGKAALDDEAEHVAAQTAAPPATVGGSSTVDFGTAPSALSKPPPEAVAKVLAQLREQIILELGLAMQQRAQLAISRVGEHTSSAGKDVATQMLAEVCARAVTNAQVYEERAGPATNSKCADAANFVEEIIQYVGAASTGWVNSKGGRKEICRMLGQLHALLSA
............................................................................................................................................................................................
>G8DGV6_A
MLPASRSATNNHTSASQQTTQQQRARQDPGRRILEQDNRALANHLIGCCFAAFWLLLAVGLQGNFGSAWNWIALSFGIFDFVVAAIFLMTVLTHEDTQCARPQRKIFITVYAITNLTGAGIITLTEFIVEGVAFFAAWTGAIFSILAAGDVWGDATDALLLSREVAIIP
........................................HHHHHHHHHHHHHHHHHHHHH.......hhhhhhhhhhhhhhhhhhhhh...............HHHHHHHHHHHHHHHHHHHH........hhhhhhhhhhhhhhhhhh...................
>G8DGV7_A
MDNVSYECFKKTPISDNDGQQTQALKPPSTDRRHPCDSAMLFNCNYHVDKSAKRRVSVQVMKGVRRPKGVDGPAFMKKKEPFMVWSINEADPSTIVLKSLETGELIQRSYRDVIAADAFMRLCDLVKSHLTDKNGNALSKLKEARAVQRILDMEEYKDIVARGVSLIEEPVRPVAKVAPTKVAKPVAAKPAPVIKKKGAQGARASAQKQARASRPKNPAFPRPRGRAPKGKVWDYGTGLFVPIEVAAVAPVGFNSPAPTSVAAPVTPPASEEDEFPPIEDAE
..........................................................................................................................................................................................................................................................................................
>G8DGV8_A
MPTIIAATKGPVTATLVAKVGKEELWTVRVQGVRKPSPTYRLFKSSALTALLTNYAHTRSGKPSADKIMTRRGAVPKHGAALIRDFPGGPTNRIIPARSLDNASICWWSSFCAVCLQYNPGLRKLILSGTRDYCPRTTRMRTLMTRAASAADKGDYGPIRDAFHRVLHCGPPPKEMGKKGYFDAILVLACAVRAFRIRTSWLSGSDLHPDPGAQLAVICSTREQPPLELSSKDGRRFDLCGLFIGNTFCGHQLALVRSKDTLMSVDSNSAIRGIAPAVWKMTRTWFRDLDDNSVVPVDQGTRVSEPCDPFAPGKMSRIQAIYQACP
......................................................................................................................................................................................................................................................................................................................................
>G8DGV9_A
MCTLKKMTGHACHNDTCRDPCAFETTDEEDEPDPTEEEEVQRASWFKALGEAAAPTSVDDVFVVIDTETASLKGPVVQVGLVAARISSGGEPFARYTCLWKYREVAGHKWDKRAEGIHGISKDTLEDRGVSVRHGVEALREILDGVRNSEVTLVAHNYSFDARMLNTTAIINKLPPLLKSERSFCTMQASRRAFGKRLRNEDLYEKLIGEKHTLGITHDALVDAEITAASYAAGITSRDFACGGEAP
.......................................................................................................................................................................................................................................................
>G8DGW0_A
MQQGSRHETLHAAERRLSQARRVRRCLRVLRPTGAASAGLRLARSRLKTKAYTKAPFKRCILCVVSLKKCVGKEGLKVNALVVHDNDGSHARVPHERPFSVGWRRCAITLHCVQGCGK
......................................................................................................................
>G8DGW1_A
MTEADATDPPPRTFRDFADDHDVLELIMQSMTDRDIAALRLAWGVPLGFYMPLPEWFVLLCQHKRSDIAAIIAAAVSRSPAVETRVYHHLAVERGLAGRPLNNLFTSVRLNTGYPDKVSDGQIAQLPGHFRLNAEGVMKGINLREKAWNAGITGEWLAEHYRAFLPHDEDSIPDISPDIDDEALADAIALRDAHVAAAADRLVSWKAFFFNLCVCLIQYKCFDAVRELKRRFASYLQPVERAMLYADMLCVVISQHRGEGSADFMRQVARAMQSCFQLDSDTDTFLAALDHMFHWNIKHAYFTGSDDQRVNELVSVESAETDKPIYQGARTPKDVHKVLRLWFRTLRVLVRAWPAPSEGIPHLSFASIDASRREIARFAFCHGDDKAYQLLGMSFQKPLTELEVLPRPITALTAPLWDETTKSVSALFTMLSRHPYVSNWPPATLSVIEMHGHHAAPQLEALFEIIFSYENRFRRTQYCWAILLACCKSHDTAFVRRALAAVEPTLSRSLGAQSAQRPSFRTIQSIVGSGNLDVLSFGTQALAISANSLQQVLHMPTLGRSVEMLARGPDADTILAHALLHHTPVDYHPPELRYPYNIEPLRASIPALSISWESIDDEVMSVGVQKLPSVFKMARDLHFWITGADMVKSWRTMEWLVVHVNMPPISYTRDGEIQGVDALAIASHLHSASERAALHRLARNGRLRGWGRALTARLNEHGLLDVAKMIERSMINP
.............................................................................................................................................................................................................................................................................................................................................................................................................................................................................................................................................................................................................................................................................................................................................................
>G8DGW2_A
MPLWTRPRPNGPNLPGTGPTNPIINPTITLPPSGTRPFGPSGPDLPPSLSPSGRPRAKPPATGFVNRLKDGPSWLVRGDALKDLADTWDDGVLSAAERVGQVKTAVTDVKDAAGEAIGEIKSQVYTTANDAGIYVHNTFKKLRGQATLQEKIDAEGLVQAQRQGAKVVASDTSSNDVASMQSKFGISKKDAMEVRKNIADLTTNANKNAANPEGLAQYLKRNDPGTIDPNECMVYVDPSNKALGMEVSPKYYERMGMDPSKTTEYPCDSNGNITSKIRVMGMVDGQPKRVTPEQAKKIAADAREGGDSKLVFSPMSKAEAAGATDEVKNATVVGFSSAAKAIGGKRGFIAWMGNGSRFVGVIKLVFYGTVLAAIITGILYLTGFFKTVDEVVDEAAETISEVICSLVGQGEECVENIKENVKIGLYVALVVLILWLVYIMSRGSSVVIQPQRGVPIARPVAPVIQPQRLVPIARPVAPVIGKRVSSNTRR
.......................................................................................................................................................................................................................................................................................................................................................................HHHHHHHHHHHHHHHHHHHHHHH......................................hhhhhhhhhhhhhhhhhh....................................................
>G8DGW3_A
MPQSRRRLAAVQAALKKRSHSHSPTFERFKETLKKDKLKDFARKAVVAATFMGLFVLIFAGVWIWLDNPDVKNTIGRGDYVGGIMMAWASAQGQLGESILLQSESLWGRVLVLCGGAISSLMVIYLIAD
.........................................HHHHHHHHHHHHHHHHHHHHHHHHH........................................hhhhhhhhhhhhhhhhhhhh...
>G8DGW5_A
MTKHRKSRHALARLAQAALVQTVPAVSLMPVAAAPIPPLASPRVAQVEIMVEVEERRGVMEEGMVGGETRLEVGAGVLAALPERLAVAMGQEGEGVGGGRQGEAEDREVRGQGDRGRQVEREGARRTERAASQCIGIRL
...........................................................................................................................................
>G8DGW6_A
MLRSRSWEILRPSGYYYDFSDYRFRKLNGTCPVECLCRRWGNTSRVCVVAAGCKIKNTELYAVQRKAYPVFEKMQARALSRLAEINKVASLPNQSEADETILARFDKDAFPWIDLAIPATFKSVLIVPQIVVQQTKQGDVKTSERFFESCLQMPQPPSPPP
.................................................................................................................................................................
>G8DGW7_A
MDLIGVIVGALIAFVVVTALNFIAPHCVQIVSTNTVKAKATEGGAAIASADTESMSAAVVTGEMGSVDLFEDLDQEELLTFAEERPASDRDIDFTINDKEILGMLQERSKKPPADESMRA
.hhhhhhhhhhhhhhhhhhhh...................................................................................................
>G8DGW8_A
MALSDKDRADAKRKRIFALAAGATVCCIAVLVLSQLALSASGTMAPVISLPMRVLSINAVAAILSVCAFEAFVNVDKITSGGKFELALPLLAPLAIFGFELLRSRDWSADQKADQFASFRASVLVSAALASAASLPREIAKVVVSACLVVAAAVLPLTSASDDSVNGALSQAVQRSLMVVLTWVIVAIVIDHYSKSPNTQAPKKSAASADDGS
...............HHHHHHHHHHHHHHHHHHHHHHH............hhhhhhhhhhhhhhhhhhhhhhh..........HHHHHHHHHHHHHHHHHHH.............hhhhhhhhhhhhhhhhhhh....HHHHHHHHHHHHHHHHHHH...........hhhhhhhhhhhhhhhhhhhhhhh......................
>G8DGW9_A
MDLPRWLKNNWPIALAAAVIVGLLILIGFRSSRKHYTPTVIYDAPVTIEQPVVYDENPQPILASSPEDEAGHPPELTSYSVNELGGYEGYSDEALSDDGWNFSLSIMSANRQAQPEVAPPSQVSQAALYLAQQHWNDSVRSERDPYVEFSFERF
..........HHHHHHHHHHHHHHHHHHH.............................................................................................................................
>G8DGX0_A
MMDGIKYVFTCQWAGCGVCCADVICCKNCTKDDKPTTTAPTNQGMERGEQRVKQQKDRDQYLYRTGNY
....................................................................
>G8DGX1_1_A
MATYRLSCECDAIHSVKFNVASNKATLLGAAAEITEATLYNRSIPNSNGVNSLLLGASSRQLRCSTCSLSIEDCPGHTGVHKLTLPCFAPLFFDATLRALRSLCCFCSRPLVLDVEGKDAAALTLACSRSKSCPHCDGPVPIYNKGGELGISRTWPETTVFANEEEERFARREMTPQVALEIFRASKREEVLFLGSGLETLADLVIENLLIPSTAIRPAVSSSTGLRARSQDDITLRLQDCIKRSADLRSEIEQEQERHTDIDARIIQALPPRSDLLTSGPPAMLRKHSLSPSVMAKWARLQVEIFNLVHPTLSRYVSGAPKTSLPAGVSQRRCLMSKLKGKEGRIRGSLLGKRVDHSARSVISPCPVMAIDCVGVPESIATTLTVPIRCTIHNIDSLRTCVLRGAGVVGGASSIIDINGRMISLEAVADKHSVDLRPGCVVERHIVDNDVVIFNRQPTLHRLGMMAHRVQIVEGDTFKLALPVTSCYNADFDGDEMNCHVVQSPCATAELSLLMSVQANAINPKTSRCSFGLVQDALLGVHLLTREHICLSEEFIANAAVATSATSAQAHQQAPPHSFVKGETPYWSGAEALSLALPESFSFVSASAPAWDASVHAALRNWDDTNDDSSLQDFSKLIEASKRPIVVSRGTILLGVLAKKSCGVGGALIDAIARDCGNAAFIQAVTNLQRVAHAYMKQRGFSVGMRDIVLENAEEAERKICERLVFAVENASAVLQAGEERPAVRDAAEATTQQILSRVL
........................................................................................................................................................................................................................................................................................................................................................................................................................................................................................................................................................................................................................................................................................................................................................................................
>G8DGX1_2_A
AQAADVVQQNVSPSNAFLAMSEAGSKGSKLNLSQISGALGLQIVLGKRAVARQNCRTLPCFSNGETSVNAAGFVQNSYVNGVSPTELFAVAQSGREGLVDTAVKTATSGYLQRTLIKGLEDLVCTYDGTIRNAQGSVVQFAYGNDNFHPTRLEVCHIKTAPGSSWIKPLLQEAMDATNLGDDAARALFETGFAARLPVNADRVLRRFKLAFTVKQSVHVDVDAWRERIQRFAKQTTRCLLLRLHLVMALDSLRPPMLHENTVFTELRDAIDACEVEPGEAVGLLAAQSLGEPATQLTLNSFHSAGTGASGSVLHGVPRLKEILSLAKTPRTPMIRFNTNDTELAEWSKRLASLRLAGLVQEIRVMDEHAISQHAELARAIKIWTALHGGDQQPVAATAVLSLNRSLMQRHAISAYRIADLLNNSAAPSCRDAKFGSFRVVAASAANADEQYVSVSPIIAPETSSCLLHGHCFLTARFACRLTIAGDPRVKSVTVEDDHCTQQGKTISLHLEVAQTESAMAALTTNVLRPLNDRSGSAIPWHKCTPNSVLEVHEMLGVEAAAAVLHKELVETYASGGADDIDQRHVSIVVDCMVRTGVPKPFSRHGLNDKHGLATTGPLVRASFEESVDTLANAALHNEEDVLAGSLSSSIMLGVRPSLGTGAFQVLRPAKANANGIGPKAPAPATPPSAEYAMAEPASAMKVDTAPAEPVQEEPLVCTCVAATETVETSQLGSIAFVSPVECKTDTRLLFSSPIRKRRQRA
.........................................................................................................................................................................................................................................................................................................................................................................................................................................................................................................................................................................................................................................................................................................................................................................................
>G8DGX2_A
MARTAQRAHHYCHILRRGEDEISAAGNPTAKAICLIMPTIDTADANGAWRAARVSLFGRALKTAEPHVTYKMTQYDQKDKGSFGELVFFAYALEPESSPPQISIAEPLSDTSLKLFRRFHRMDHLPLTSLSGALERQRALGSDKCTVLAYAVLLRFSPATSSIRGPSRMLTLGDGAAIANIALYNGDALYEPPCAGSPVVIPLYLNGRGACSYKGMLMAVPSRADKEYKAFVHSNESTKLAEDFSRDRGVKEASIAIDKITKETFLAIAPAEVQRCSESRVISSGGKWKRQLVVAEDDCKINLMMMGKAAENVYRGTLRVGEVKVLPPAEESSRGPLALVFIPPTPIGQGAFDVDNVAAEERCIIVPTPRHIVRLAIGARFTVERATAEKSGSAVKLLGSDVEWKEGQPGIGKIVGLQKKSPTEVTGGVWA
...............................................................................................................................................................................................................................................................................................................................................................................................................................................
>G8DGX3_A
MVRSLRRSRHCKHGCRAMFAPPRVMKCGKCVETNLVCDLIEPMSAALGWSKRKCILQMNILITTVVALLVVIVCVHCVQELSTHRLTIGSLFNCIRKAQNMNVGRNFLNFWFIYNEIYEQGDYQPFQVPEGGSVIDVGGNMGLFTCWADELMKRGTMYVFEPIPDLMKVLEHNTSQCKNTVKRFMLGLGSTQETVTIDYFPNANGLSSISMGNKNAMFERTSFVQWVMSKTLLKNPERVDIDIIRLDSMAAELPDIIDFVKIDVEGFELDVLRGFGKLVSRVQVFIIEVEAFKRKQLFDIIFLLRPTHFVTIRDDIRNSWNIVTAIRNNYMNSEGSVWRTTALENL
..........................................................HHHHHHHHHHHHHHHHHHHH............................................................................................................................................................................................................................................................................
>G8DGX4_A
MIVIAIAFVVAGILFAILPHTRRLQQDITNYVRKEQLQENMSLYWQFDALCGPVHPMTAFVNNGVDRVNCGRSGKGEFKVLSMADLLPLLREENKQPGIRGILERVLPHVHVGNRPLSIDDIVVIDVIAARGAYFPSIHTDIEWEMYSNAGFQVWMLLENWKEKGNMFMFESDETYDGGGASVKVRNNQLMIKKPSPSPEWKPLSIRKTLYLAFQCGDLVLFNQNMLHMSDFRSNADSRLSINFRVLIRKPCGGINFSPFKSRDNMLLKMYHAITFCDALWFERCMSSVWTVRVSSAH
..........................................................................................................................................................................................................................................................................................................
>G8DGX5_A
MHVLYGFFLLSVLIAIATFTTLLHTLDHVTQYVAAACVAANMVVVVGAHILYWNVHFEEFQEAIPRMHRVRIGQQVTPEAEEPLHAPQAPVQAPLTRASLIELANQRGESLSLTSEDFEPPLLMPPEKAPHDPTKHSESPEPPKPPVHTLTLPEGTLAVPAGKEGDFGVSILPILARQLAFEGTVPSAPSRPASASTYSIRFQHGREWPLSWPRPP
.HHHHHHHHHHHHHHHHHHHHHHH....hhhhhhhhhhhhhhhhhhhhhhh.....................................................................................................................................................................
>G8DGX6_A
MLSFQCINFLRSIKMPVRMPLATRDTKIREIQASDIVGAVNEAVHLLKTYTIAIGGRGKMGRRATITGLDGFKQTEQVREKGRGTFGVVYALPQRNLALKVVKTKKYKDMISELSISLLVARMGIGPSMPTKAAAGIMANGTGFGYVMELFQGDLIHMMLSPAVKYISKEDMKYMERQIRVRVEALLKAGIVCTDLKSGNVMCSYNAHAPAGRRIDAVLADFDAFFCCAARKQLFDEVVNKAALPFIGGPAFVNYAMSTRSHSCRFPQWGNGDSRRALLALSLVQIYGAANHYAMGDKSYRLMCACTGVPFIAEARKVAQWTRYEVMVRRTISTGVDMAGLTDAFSNLGLTKKCTPNQKGILRAFTAFYGTAKRGVYDTVENAQRMVAHARAAKRLKCPSSRVLRQPKPHKHGHVLERREIRRLHAKVLKNEIERLVDETHSHFKKRREDFTRQEIRTTVKDVMRKEQEKRRQK
..........................................................................................................................................................................................................................................................................................................................................................................................................................................................................................
>G8DGX7_A
MAPPKREPSLRRIVVRFANGDEYEGESIGGKQADGQGTMRYADGSTYKGTWKANEQDGFGAYYTVTGACYEGHWQSGKMEGTGKYKTPLYGNIYNGDFKAGNIEGHGTMEWRDGCVYVGEWLNAMQHGHGSTRYPNGDVAEGDWKENMPTENVVYWFASGERMTGRAAMAAVLKARLSAIRASPPPKPSPRLSFSTSRLPKPQPTQSSRVLEVANAAASAIKDISEVAETVGKDAAHAATGVATTMVAALSEDMSKLAMTKAGQEAEAKTKAQDKKVKEAAKEAAKRAEAKAKAKEAKDAIRRKAEATEAEAKAKAKEKMQELMAAAEMREAAAKAAKAAEEKARRQYINEQRRNKAVAAEKQAARAAASEAWIASQKNARKRK
................................................................................................................................................................................................................................................................................................................................................................................................
>G8DGX8_A
MDISPGTWVAVHGLARGHSPNGVVGVVKQPLGIRWVIETYPDRKRMNFKAENLRLARPDEVEPVVKLACVAEAQEKAKAAAAKAAAAEAEAEAKADEAAKARAQAEVANAEAAEAKKKADVATLRIPSLEAEATVAKAKAEAEVAKEQEVSTAKAEADAADRVDAPRAWSAGRRARKQARHQ
......................................................................................................................................................................................
>G8DGX9_A
MGRALTDRGVFVWLGDESAVTTDRMTDAMRAATNTIDARLITTLDELDAWVRARDDLRSSLATDAIPSGQYLFAFGVHVHVEKAVKTIFYMVPTPSLTDDEDAAAAVPPLIDEAIGPVVRALDRIERVEAQLCVVAAAAANIADGPSKDIAKRDQLLRAFFDADRHAAIGEYGWDPYTKTEEKRIVTNMCALYDACLAERAAAAERAAAPAAMEALGKSIGTAVETAMAELAVSREGGVEVPSEGAAREAAEAAEARRAAEAAEAAEARRAAEAEADRAAEKLLAEVEAERAAQAAKVAAKAAKNKKKKKQRGCGSSSGGALAPLPEEKDEAAAETEARGAAEGADPTRDEDAALEAPSSASTSTASAASASAFVPLSAASHATHATLPPPPESSAGGDTSCVVCFTRPKTHLAYPCGHLCACALCSMKMRSCPLCRAEGVQWVHVR
...............................................................................................................................................................................................................................................................................................................................................................................................................................................................
>G8DGY0_A
MAATRDEYLRLTADRLCPGEAVWAANRFVVTFEACKDARITVTLLGNESCDEMEAAVRSIRDKGAPKRGKVYDWSVAVLLVTDNAVRFFNSMAAGAAGAGAERVDEARGQLGIALFGAVASATIIPLLEKTKAGPFNAKAEVVGAVVRMRHEQHYVIAELAHWVSHIETVLGGGGDERVARARLDAYRVEISRRCERDGKAAKLLAEEEEKQPRRTFPYPHPIGERFDAARRLRARTRYHARSAPPRAGERERHRRVAARHRRHFLRLHPRLRLRFRLGASLRIYQGGGVAFIGDGRTLGSILFLEPIVGELSPSALPSRTRGVDA
......................................................................................................................................................................................................................................................................................................................................
>G8DGY1_A
VAILAVLRSVRSRVVGAEGAQMIAFPTRLRRVICGFLTAISAWIRKRLGSPRRIPALGADGLVAPLLEGVVRSADLGASHVNAVSALRVELFSFAAPFSAAELVRCGVEGAVDPVFGCSRQLHSGEEGEEEAAKDGESLIRASAAPVDVRAVLAVCVRAIGVEVVQRSLHVLGWRRDRL
...................................................................................................................................................................................
>G8DGY2_A
MEAPARASSRVALPEACLTRRINFSLDCAGHVEFPVVSTAHKVSDAKECAQDSSTHCHHCCRPIVGDEMHVLPVAFDAFDQTYICRGRFCSPSCAKTASQLAGGVVHALFCKWATTKYGISAHQIASAPSRFALKRFGGFLSDTEFDLAIANGEVITVQEAPFVHAYTTSTTSVEPQLRNLRRPNQPIVLSRGESLSQIYADFLAQ
..............................................................................................................................................................................................................
>G8DGY3_A
MKIMAQAPVKSSSKMTRFELARIAGLVLLDEEVEVDCAGDGLHSRVNKIMHDIIEYGVDALIRRPLPEGGYEDVHVCSLTRLHLRKIYTSADIEVHCARKSA
......................................................................................................
>G8DGY4_A
MATNGLMGFEFCLENPWNLMWDLVDPRVPSFKQLTHRSHTSYCKQPGGHATPYRKNTVFASTIEPSTPLPAPCCPSDPCRFSKLTGKHPKTISVPAGEDPERGVNNYYVRSKIPHVIPANYVEAVADKHFELGATHLLVVDLFSGGETVADGLNLFRRRTRGQRWLQRKNGRRHLAYVSVDYNEHCAPKLMRDLSEVDLDDVIDDAILAARWSAHRSTMVVLVWASPPCESFSFLNFGTNSAKGGKRRRGWEDNYRAMPGSKGSEERSTDKMVVRVISWAMRTVRHFEWKARQERNKILVAAKQASREKKRIAELARKAKRAIRLGASASSEVSEIVNAATLLTRLAN
............................................................................................................................................................................................................................................................................................................................................................
>G8DGY5_A
MFGVQFGGFYDGEYNDKGQRDGWGRHCDARGNVYEGQWKVDKFDGRGLMKYLDGTAYSGIFKRGKLNGLGVVRWIDGTVCEGIWEDSSPLDVVFRSADGQVLDNVAASKKLLDLASQRAKDAKANAVAAAEEEANAEAKVKVATANVKAARATVKAADKQVKLAYRRETDAAKDDVKAEAKAKGKEKMKALAKAAGEREAVEKARQAEAEKQRRRRLEDQRRNKAVAAHEKAAAKAAASKAWVAANKVVRAKSRV
...............................................................................................................................................................................................................................................................
>G8DGY7_A
MQFHLQHLVAVVVVIIILFVVYTVAPEGAFLPAAGLVAGAVGVGAIANLLLNFVSGDGAETAANAIPDAKDEAEAKDELEDDVSERASVDGLEDGIKDSGDAINQPIDTEPVQKSVSILEDGEGADGESPSPGASPQARRSFSRPGTKQRTRPMVYAAPI
....HHHHHHHHHHHHHHHHHHHH.....hhhhhhhhhhhhhhhhhhhhh..............................................................................................................
>G8DGY8_A
MPEIESSTPLDAIQFEIKRLLILDERAKAIKQLRTGIIFAAAGAEMVNRQLGQPLELTGFARTTAVAVGTEKKYDPVLHELYVKYWRRSMRSIGSGGGDDGGNAILDLGMALAMSAVSFHVSQMDLGSILMPK
.....................................................................................................................................
>G8DGZ0_A
MRLWRPGLLRFRRYGGKGSKDLPKKKRRPSGYILFTSAERQKMQGTHWATESQKEIMKELASRWRDEPQATKDEWNRRAKELPSPRVASPPKSKPAAQSKSKKAVSKKAKGKKMKPSGSPKKKRKPSGYILFTSAERQKMQGTKWATEPQKEIMKELASRWRDAPQATKDEWNERAKQVSSPAVALIMPASCTDHPHKKLQVYQKRVAKALMRPDTPGLLALHKTGTGKSLIAASATTCLLMSHTIKRAFVITRKSVVAQVRAEIAEMLKFHNVSPSKVFVGTHNSVMNEIGVGHASPSSGRVSSRLLIVDEAHLYSKQSKAQKELVRMRASCAKALLMTATPLTTDRNDLVNMLRIAKETLGGEVVDSDGRYAQIEIAEVEKKAKMLKKADDVRDGAKCNRATAAFTLPNSNPDTKARDTSHLSPANAALLKSLPKIPPAYVDVFVCPPPSRLLWHGTDSKGRGQGRYDISFQQMQMRKRDERVLKLLGPDFISKLNASAMRDASAGSQAAMVCLLLIECSLRLMHSADSKNFGLSTLLAKHVKGNTLKFIGKSNKGNECTLSDKVGTLLQSFVKAAKGGAIFPDVNAKHVNDYLGKEAYNAGALEKVTAKDFRTYTGNRAFVQALKAEALTLSALTLSERQRVIGEAVKAAAKSLNNTPAVARNSYISQPILLMAETCPVATDAALQSAQAPGDAVNAIAKYIGDNPKLSTALHHIAIDSNTNKAAGEDVSDAQLLALARGAVSIYYPGHTRVRVDTKIIKLKRKDDSPVIPGHDAFLAKARLLTANAPEKIKWLTRSAKAWRARGETPFLVYAERKNTVKLVADALKKVHISSTTIDGSSSEDMRQEKARAVSEGKYDALIISEAGAEGIDTKGLRHIVFQCLPWTWSRFEQVVGRGPRYSSHSHLPKEKRMVVVNVPLLGSTDKHVYQELLSRKKEQEHIVALLEGAQLLGRD
.............................................................................................................................................................................................................................................................................................................................................................................................................................................................................................................................................................................................................................................................................................................................................................................................................................................................................................................................................................................................
>G8DGZ3_A
MEGEEFEEEGKRVRKPDGLVQHYEGQEDIPSGAVWHFEGEKDATRKVRKDSPNGAVRHYEGEKGAERLVRRISASGTVWHYEGEKDAERVVRGDCPSGIVWHYEGEKGTERLVRGNRPNGTVLHFEGEKGAERTVREEDSPKASCCTTRGEGRRAGGAGGVPQRRRVLRGREGCRAG
.................................................................................................................................................................................
>G8DGZ4_A
MAQRTTRRSLTSYRLMPLSQVERLVPEATKNKVSKVARGPTGFLKVYKSAPNATLLSQRMFSENVSWLRRREGFIGRHLPQYKKNPTIRHWLALAMWAYNPGRKPALVGRRELN
..................................................................................................................
>G8DGZ5_A
MTQIFNVLFFSEPSRLVENAPLSFDQHHQLPRGSTISLKSTRLFGVSPYLASHTIPMLLCIAFAAPAAPSLTLPLSPDASCEKTYRLGNIIDLFLQERLTFFSFLLRRSSALLAEPCPGTFGAWLAAAKRLPAKSLSYLPRHDWLLYDPESIAAIATHPIVHTLRAEAEAFAATRYLSGLPPSPLVGGLVAQSDPGLMVVHFRVGDFLRHTNESFMLGLVEAMLTAVSQSGVKPVEIIVLNGGATFDCCSSSGATDRLALSAASARIGRRLWHSLSVLYPQSKMERNPPGNADSDFMLAALSASYLVTGAGSFAASAALVSKGICFSPSLRNLNFPARGRRQSFSLRGGAWRFY
..................................................................................................................................................................................................................................................................................................................................................................
>G8DGZ6_A
MSLRLRPNGAGQDEEWTAPLPSSPAELEQLFASAAERVPGASLLFDEEGYECGWDILDPDELYYLAAAGESFTFTEVYRLRSALDDVLFCSAAAPAPALVGGGLRLTPAGVRFGIALVKKFSQPDKHAQLDAMVQRYLTSDSFDGRKTPLTVWEPVQEEAASALLARPPRPTAPPPSPGLSSHSCSPSSGTWSAPTRARKDFGPTRASLMPPWGSPSAPPPSCGGGASPHNNACRGSWRTRASRPVAPTARGSGRRPRTTRPTSPSPRTLTPRLRSMAREREMHRPPRCAIESERVYLRHGSGSHDIGHSVNNWRTCLYRFNVPIFNWEKYTAGYF
................................................................................................................................................................................................................................................................................................................................................
>G8DGZ7_A
MRVACTEALFVALPAPLLSPPRDTRVECAHATTRAQRLPRPPRPPPLPARPLRPERQTAELAALCALFSVHVRAYVSPRTRAAAPFRAPRAHRARTAAPRVCESERRERERERERERERERASAPLKRPPRSSA
......................................................................................................................................
>G8DGZ8_A
MVVNKSFHTAVVMFCFWLASLLAVWNAAFVLNHLLSRLSIIGAGGGMGYVQLVTPISHGLFACVTLAVITVRSAFRLIERTDWEDAASVYLAFLLAFASLPVCVSLSELITQGETREVVHK
......HHHHHHHHHHHHHHHHHHHHHHHHHHHHH.................hhhhhhhhhhhhhhhhhhhhhh...........HHHHHHHHHHHHHHHHHHHHHH..............
>G8DGZ9_A
MPQSYQYKVVRMIPSSSCVIFPPIPVEPESTLSLPLTSSISPVVLPSSLEKPLGRVVSPMGSVMAPLLGENASEADVKQASLLTCSNLLVCVPCVWKTPSHPCIDVDSARCAGQAFRSADACRNTGRPLLVNEYDYVADYLRTSGSESENALAWLTTNRNLDYVLGTNCGLAFLKCASSELCEELGSCEACDTEGKVRFAAVQVGEVLFGVVANHTLQGWVDITSTSVLRAIYEDAASQLDNPTVPTDSDADTLIGDCATNSKAFFELFGFVPLPPSAPPPSTSPSPPPPSLSPSPPPPSFPPSPPSPPPPPPRPPYSPVHVFPSPLPPPMDDGGLSTAAIAGIIIGGVFISLLTFLLTFLACASWAGAVRQETEG
...................................................................................................................................................................................................................................................................................................................................................hhhhhhhhhhhhhhhhhhhhh................
>G8DH00_A
MCMAMIAGSKDIGTEQIFFSTLEAFGPFLVTLAVVAVLVGLLRGGLQTRHGFSSIPSA
HHHHH............hhhhhhhhhhhhhhhhhhhhhhhhh................
>G8DH01_A
MIDRLNAIYNRNVDTGVFVHVFDLSDNTTHPWRPRNKKNPPIIDACVLNKRVPHMFISFGIRMGMVLSHAAIDTCTLCSWTHDAATDWRLCANARHGCVPGCVNTHAPHFRKNMTQATGFKRTGIGPYAPNETSLMLRNRVRTNMSSPQGRHVDVVISVPCYNTMLPQSVYAFLVPCKLIRKDKVFSYQATFTESEFRRMPIVYYNDLVDPPFVAECPS
...........................................................................................................................................................................................................................
>G8DH02_A
MPLVDLPSELVAKVVAHLDDPREISRSAGISKFFHDSPPPTPTPTPTPPRPTRSRKRAFASG
..............................................................
>G8DH03_A
MLTALRHSIRYECSTRKDVVRVLSKVLRAFSAHCEVSILATKTSAYGMTECVGSERSEALQLLNDEYVVMRTTEGCDLSLIGLSCGEDTIEITSNTVDSQQKKGYNSLLRAAAVMIAYVEKKPLRSEIANAWSAYALLKSFQVTFIRPDGNKIVYSAPLTKEEAMEAKRDSNKGKIFVRPTIVNLDLAIQLFTRGVRALKCAQPLAVDEETVVAACRHPRRRVVLAHQRRKAQHPHDAGIARAD
....................................................................................................................................................................................................................................................
>G8DH05_A
MQLPRAPKDRVDGALYPTADKLRCAKWSSKGEKLDPQCAHCVYMGCSKVSRAHYPLEEGGDKTVCAECRDAAGAAKTLANPCRNCGQKTANHPSEPGGKGNHLCALCADDAGTYAPQNRKYCYCSSPKRFDYCFICCPSDKLCALMCHCCRQKQVKWDKYRLGERFCADCRVMNPEEKKIRIEHFVRQLILAFLKFTPTATDNLLLGSGPNRANCAGLMDQKRRPDILFVHPNCFVDMEIDENCHEDRCPMYDVQKVVDTTAAVRNDEALKTRKAPFPGLFIRLNPDAYNRRLVHLKDRVVAVCEKVKEWVARVEAATPRLLELEAGAEETPADAWLRQVTVVYAFYHSKMDARVAEHKAEFAKLADSAVVVEEIQ
........................................................................................................................................................................................................................................................................................................................................................................................
>G8DH06_A
MSQRWFSAYKLTRLKLNYLCSRGKSPLNPLPPRLWLQHPSQTDTPASGNVMGDFDCPHKFAQRDYVIDAFEGVRAKNPSLTRIIFIDTPKFNATNYFIGKGLNPRSLVAVCNKEFQVAPPGGITTINRNIYELEESEVVNVAVAWIDTCDTNIGYSRGWFKDSLDLFAAVPVVMVVNAFRGSHFVPHPEDMLPFYVSLHQEGARKGEATQVVRYTGKNRSSMIFSYSFLSGFAQLPFKCPSPLAVEEDNGEDDEEEEDLLAAGDEEGEEDEDEDDGDEDGEEDEEEEDLSTATGDEEGEEDEEEEDLSTNGPPSKRLRSVCGVGVLPRRGMEWCDDVGWVPQPHVKRIQVYWSEDEGGGWCKEKPFNGTLVINDKKKCVVEYDDGKRVKHVKGGRMCLSTFPSWKVLC
........................................................................................................................................................................................................................................................................................................................................................................................................................
>G8DH07_A
MPRRVHHTQQRLLEKGDKRDATSALMLKLHLRRHASPQTPQSPQTAIFAGADHGDRAGEAKAARAVHSLMANTPGRKLVIDEFISRGAFRGHLPMEVSHSTYLKEPFLGQLIRAYYAMETSNDNSPALTAAAKQSFGAKPSLRRLTRFAAGEDGVSPALARRHTQLLRLAQRMGVSQTKVRAFYARVIGDVVSELERGTGHYTSNCGLARFRGNLALAKIFGVFRASLDVLTFLRLWDAVRRGVSVVGLHAGRSHLKNVLTLLEEQYKCDAKRDTGKGSCSA
..........................................................................................................................................................................................................................................................................................
>G8DH08_A
MIVVLRHVLGWLCITVSIVFVMAGLVLGFMVGATHNSMSTEGARSGIRNAFIVIGAFIVIPAWGAFTLITGKENVSKKRKKATVT
......HHHHHHHHHHHHHHHHHHHHHHHH................hhhhhhhhhhhhhhhhhhhhhhh................
>G8DH09_A
MRAETSQLEIAIHHHPNRPSTIYNKSTNAVEKKLIATAVAVATPLHQDCGRMSAAGSPASSASQARAARGGASDGGPSPSPPHPSRTRERGGALASASALARCAHAVSARDGFMDYVEPGDADGLPGMVVKRMKSSDSEALVILAQNECAALAAQALALHETILLRNSATTAAYKEWVGTIDGRSTDTPSPLLREFLHTRLLNLCNETNNSPRLLDDLCVAPHSIANSVLQQIEADNEMQDADSSLEYDPVARELAFRTESIQQFLSNNCRVLNLLNAPVAFEFVHGDKHGAVDLHAERLRQIIDNIPVMIKHIPILRANGETLTAEQILRICERLFPISKDAFLRISYAATVGSAAHYVSTTASLPSGSFVRGTINYDNDDVAVAAELVAGLLSDEIYHASVAAHTDPSGMRVDNSFSCTRVAIVYTAPHRIDIWHKLISDLVEYNYAKQKRGSSWCERCHVRRLSSCASRDLLNATPAIWIVEAHELTEMSVLDKLNYQPVWRVVIDNMLFLPPEASCAYPLYFTFLIRSEMDLAFWKCQHSDTFLNPFTLCFGTRHVHHQPPWPHAFLASDEFLLTTHMTSHERAIESMFRAKLFFSTASTAAHQLVTSAISKRLPGLLALHVSATVWRKRKPPPQTFTCATLPQFVNEMLRVAANQAVKAAEAAARAAAAREAAAREVEAREAEGWVATRAEESRAEATAAAEARAFKYNSEELHSLNELVENIILKSAVIQRFRFADKCTTVDAAIAALEALLEDAKAVAAAGDDSDDPILSFSPPPQNPPLRRSSRAARAQGAYGTEAAQGASGTEASQADLQSKLEMMTSFSTDFSFGARKKFCEAAALISLPTHINSPLATYSHRIAELAFADEITQFNTYLKMCVAYNADLVLSLLLGPIERIIEMLRDIADRDGYPCQLSLDSFTKRNCASLVVVPCCARGYDAHMLHHYIQKGTPPQCPNCRYNFKLRWGRVRSLMQCVWTPDLFAQSIPFEELAAKMTDAAVKFMDDVLRARTDLHTPGAIRTVRTDAVRYAIDVLHDSAASPLTAVRACIAFLRRWVNPAQPLREWERGDDGVWDDGGAGARAYGGNFLVGMYPRTISSPKQDDCCGLFPTSSQRSLVKTLNQAPMTSAWAMDDPNIAKHLRETHNTSAPEQTRIFVTNLVKPAQIDGYDASCMDAVILVGRPVVRGLNGSVPPMLDGAPMHPSDAHHHHDVAGQRLIELLQTGASPFNSQAATALSAKLVVYISPFKDKADDSEDEDAAEHETHEMHETYDTHDAEEHPGFGMPEEPYRPTSPDYSPTSPAYDPAYSPHSPAYSPTSPVYDPASPGYRPSSPIITRLRSHAAQPQFMESDSDD
.............................................................................................................................................................................................................................................................................................................................................................................................................................................................................................................................................................................................................................................................................................................................................................................................................................................................................................................................................................................................................................................................................................................................................................................................................................................................................................................................................................................................................
>G8DH10_A
MKDALDTEDALWRLYGSAGTHVEEAFELVSDGEKNPYFKVGARTPTALKERLRAAEERDADAYALIYEKAEAVARVPISNSLVKCKRCGSTDVLVTEKQTRSADEAATQFMCCFGCGARWRKGG
............................................................................................................................
>G8DH11_A
MSEQVKWMKKNKKMIILAPFVLKALCEVLNICIPGQENSWLVGRGGLYGGMGPGGPGQKTPDNMQAEAASRLDAFLAIRDHKPLSPLPNRSPGGSRTVRLSSPRKIRDTVDPFPVHARRSLSPMGHQHKAIAAYAQGKIRAIITRIKANPKTSGVSALFVAFLAAVLWRFSKKAKPLSTTPESAMGAIFDTAKRTPLKPSSPDLSPSSSKGLFDAFTAAMQEHGLSYIAAAVATVTAISGLAYIFYRKYARLGSPREQKQQKRDARGRWTGSPKKDLRSISDTELSDTKLALKYSLVDARGHIDKQALRKLKQQIARRAPKKGGQLISPPIIAQQGGNSNPIKTTVFTASPKQVQFWKDCQKLWKKRKYQYVLKGCR
...................................................................................................................................................................HHHHH........................................................hhhhh....................................................................................................................................................
>G8DH12_A
MQAVVAEGQLAQDIQRALYFTSGLNLLVLTTVMLYMLITHVDNGHLAQGHPVHETPSELAMSCRAASSCFEIGFSMCEAAGLTCEHDSPQ
...............HHHHHHHHHHHHHHHHHHHHHHH....................................................
>G8DH13_A
MDTLGDYASGDTGSESGSGTVCDSCRTHAISPGGIAAIVLILLTMISCAAIGAWWERKEHMSMKIAPPMPVHQVKDVGMNSGAGPSTNHPPEKPVAAVETTPTETRITIETPQD
................................hhhhhhhhhhhhhhhhhhhhhh............................................................
>G8DH14_A
MGLAYAAGRMQRKDKKSPNARSVGATQTNPQHSPRPPLLAPHPQDYRRETPPPPPLVVVPPPPPPPPPPPPPPPPPPRGAGPVGMGAVFAQLRNGNAALNHVGSPSRGAVDGQQAMMDEMRETARSRQGTFQFDAQGNMIRRSPSPSRRNSAAAPSVRLRSAARTQRPSSPKQMTELEKLMMKQKARLERLNVKRSPPLSPNTVMKREMAARRARMNLSPKNSDPHTRYGARKTNHKSGSEPKKTVPKSSASKRKPTKLTKEKPKLTRVERSKAEEAAKQLDEGQLIFELGMIGIAAAFAVVKAKPTDNGRWHRNRGRTAWG
..................................................................................................................................................................................................................................................................................................................................
>G8DH15_A
AGPSGAPPPAPAAPPQPFEAAAYRIIDSCFSLPPVSVTTICNAALKVCAIFVQELDEGGHLDRKCYHNKNWTAQVCDALWRKYGSHVNIFLVRIDPDGKKSDGSKPTLDECAEVTVGCLRAQHAKAAALSEERAALVEAGKEVSVGRCFISRRFFLQDSLQLINENALCEEDFRFINEDA
....................................................................................................................................................................................
>G8DH16_A
MGSAPVHPSQEANTNIPQLPDELISFILRLKWERFIDSVAPPMRHFAKHADLEALRRHLHFERRHDERMRANCVIFSMCTCVSIVLFLYGFGVIAR
.......................................................................HHHHHHHHHHHHHHHHHHHH.....
>G8DH17_A
MTPNNKRGSISFQSYILSTYKKTRGPLAPIFSLATPVPSCALVPHPSNLRTLDSQMPRPRSVLASADELAFLVALRDCSTDESPTTLRDIAAAAEATSTWAQRIVQLRRESDCFTVIASANHHTPSQYARGPSLHARIAELEAEAAAAAEAEAFAAGRPYEEYVQDMAFDFASFSEAYISAELSTTHCFSLDMLNKAAHVATVLSSSYVNTSHTARAVNPVCMVCPSDSSPPVERFWLLQHRFLKMSRPGDAPAGGAGPSQRAAVPLAASAEERNVSIEAELLTHSKKALASLSATLDAAAAIAGVSHHDAPHPNIYSRFKFEEPLTKDAAEALLFAAHDHRSPARDLVHLLNEREHVFLCDIATDCADLLRRSITNGYENPFLPTLVYGPPLDQPGLGGFVFRRNDPFPVAAASSTAARRNTSPIKAARTAPLPPRMVWIRLPVTGIDYPLRCRGASGALLPVPDGGERVLAIEALGFQRASPRPFKCSAPQIHTPDEFAMIDPLSLISSGDIFGSHLYPSTKTNVEFSRKAKLGFHIEPLDAAVAEHTNKAREPTFVSRDTWRFAAAMHMPGGPVYWAEARIGDPNHDLVAKRAAEFSSPHYDRSSSRLTPIPNWKLVREGCSLFDEMYASTANTASSNPSTGFFFGGATPKVVTIAHVAVDAAGKKQKAAAGFTLAIETGLERSVLEFQRGALVQLHLTTHRPSTSEQLFQVDYLAAGLERLAPKPSTPRWALGGALPRFLLRPSASSSPLHVYAVRVTPANMGVRVGQIVDGKVSLAPFSLDEPADDLHRSAAAFLALCAAQVQALRTLVAATVSTVSYRTEAELRRRISDDGGFSAEERLHQQFLLAMVRGGDIKTLLERANHLRPHETFAAMLGAIDRDEPVFGAQSKLPRPALLADALPMPYKKDTYKIAIRASPVSAVTRAARALRVELSFAAVVILSFVGDDETTLDRLASIHTPARQSMWALTTRGAEKLTYIFDPLSGQHGPIRQTVIHAGEFAAPICSSRGMGGRPNPRTPGSGRATEGEIANTFHFPFLLKCCGPESYLPGCTSSTAFRFLHPRVAFIEAAASDAAYAAFTTLHPITGMPLSGTQVTDVAMDVHHVARFESASMSLQMQCGSSGRSVALSLSDAWSQIFKRVVLGYCGNCTTQTLDDAPTHEFPRLIDDVLFHTRHIFNTAIPPGVVKSLPPLAPVPDPPVYVAPAPPLQWCEREPNPSWLEDGRYTGDPKREALNSAFVGPLPQKPRWRIVRPPNGGDVDLMI
...................................................................................................................................................................................................................................................................................................................................................................................................................................................................................................................................................................................................................................................................................................................................................................................................................................................................................................................................................................................................................................................................................................................................................................................................................................................................................................................
>G8DH18_A
MLPLLLFGVIGLILLMVLYVYPTFIAPMFEEEPLPEPQSDESLKLTEMSQPMTGVDLLPETPTEFVLSPFGDERSFGQNYVSVSHSDSEFVLQGMHVCLHGHSYRVSHKSNRGDTELVYFEEYLQGTSHPGDVMKVGDCPDNPWAPPEAVVANTDPNALTVVANVPYHIEHGYDAGAANFFGIARVDCEKLESGDFVCIAGDQYVVQSVNPHSEQIDYVYLDRILVRSVPVGTNVTICQCPSQPA
HHHHHHHHHHHHHHHHHHHHHHH..............................................................................................................................................................................................................................
>G8DH19_A
MGHILYHVVCCATSVVVWMLIASSVHHAGLRAFLVVNAAISLAYHGYRVLNPDIPNQTAHSTALLKVDAVGATTGAALVFLNHPPSRLPLVLCGFLSGGSWLGFGETVSWIMHLGTHLILTRLAYLHFKHDFNHTRVARRVFEVESRAQTTNRTYW
...HHHHHHHHHHHHHHHHHHHH.....HHHHHHHHHHHHHHHHHHH...............HHHHHHHHHHHHHHHHHHH.....HHHHHHHHHHHHHHHHH...HHHHHHHHHHHHHHHHHHHHHH............................
>G8DH20_A
MGDTQIRSNKAVHTPLSMFAAHYHTVQWWRSDGDYPDWRLEHYKERHTRHNIGYSFVKRRNDKAPEEDEASKTPKGAPEAPWVPHGTLGCFYEPAEFEYAEDDDASLLEQALDPRLISIAWLVMAFTTPSISFRSVLFAANALGTAQRAPHCNPISACIVISNAYIAITTNHILPFLVWALVSAALIVLRDDICVYGGEFKLLYMATLFADSTVTAVLGG
.................................................................................................................HHHHHHHHHHHHHHH...hhhhhhhhhhhhhhh.....HHHHHHHHHHHHHHHHHHHHHHHHHHHHHHHHHHHHHHH.........HHHHHHHHHHHHHHHHHHH..
>G8DH21_A
MPFPYKGTKFKVFIEPSFRDTPPTVAPTPPMPIVLPPSGAAPPMPLTDSDSVVHAEEAPTTPSSQETEVQETLEDIIADLQVHNPDVLLKHDYNALPLVIAGHIADDDARTKFTLKMLHARLDVSIADMGDDKESVVVFNALDPEKCLPRIVRVFKESRQSFEHARPKACLLIRSSTERQDLLAGLHRLSTMPA
..................................................................................................................................................................................................
>G8DH22_A
MVSTYRKEYGLSLTAPMDPVRLPLPPWHNSIGSHTAFTDLAVGIMVRSFGSAHIRVHLQTWIKNARGVMLVLLADCSCPNPIDSHDRSCQVAAPKWLTERCDAEVRCFQETFSAKNSALKAAALWAALLEHRRDYYVKLDTDTVVEPSRLLQLFDQALVAATKSADAAPLIYLGTDDNIDRISVKNRIVRNSRFEDLEANVSQSGWSFGYAAPRRLVHPKQVITLVQGGFEALSRAALKALVGTQCLQRMAEADIPGYPPPSVEDIALGLCMHMLRVRPILSDCIHPWAPCPCIVPNRTSRGP
...............................................................................................................................................................................................................................................................................................................
>G8DH23_A
MTCTDTAAGRRKRSNGKLTSCLTGAVALHRMRQVKWYWSCWAWMHGGNGALPGLEER
.........................................................
>G8DH24_A
MHPPASRNDSPSHSTGETGVHIPLREVTVIGSSIWRRIGARQQSLRCVATHTFRHPLEGFRFLFKQKNAASSRGARISALSLSLCALRTQTRRRARHAEGGGGGARRGGGGGARAHTHTRAAAAAATVLGACAGAGVTSAVGLEWAGGAGGAKGWEDARRRRAADGTRSTSGGAKGWEDAATARGGRHALHTSAGRQQWRKQWRHQRHKRHSQPPIATGDMRGDMRGGTLVGTRLYKGVGDRVSIRYKFHEVPTTQAPLVAKPTPLFGPTPTAVATAGEVAYYHRLESLEKRVLGGTYGKETAPRSTEGALFLDSETGEPEVRKLDPTMLADMGLPPPPRKYINAWCCPFADPKNGYACTPLTVKQGGYAARARPCQPNRGALQKAVVVRHLATAHKCGAGMKKRGNSGAYLAYSEYNREAGFAFVVHS
.............................................................................................................................................................................................................................................................................................................................................................................................................................................
>G8DH25_A
MQWDAGLLRTIAPSLPDEVELVALAWIEPPPRAAADTRSGRLYYAHTIDTSQPPTTSNICWLPHAFPCRLSASSDEEMQRFDFYKGAHAIYTIEGEDEHIDPDEGNEEKAEDAPPDSEIEQWHRLRTPPVAIVAGRRLVVRRKNVFVSSRASVRFRQQFFASLRDPCGGQRIAFPWGSCSFLEALSASRREQPAQVVACAGIYGIAQQAAEEATADGWEFGSMEGIRRIYHACSFDTSYQTLMSHMANASGAVRTHMLSSTLTFMLTSAPTRRAALRSRCSRSTPLRDIAAQMTDDEVRSEDGHLFPRLRISRAIVSRAFEDNAELPPWWLHNPTELKTAEPNSP
.........................................................................................................................................................................................................................................................................................................................................................
>G8DH26_A
MSSDRRFTAAYLAVHSLVMTRSTSARDRGRRLRTTGFSALLYDLQTNAITTSFRKGAWAPSHSDSASTTPPLSSEASVVPTPTSAIY
.......................................................................................
>G8DH27_A
MSRKAMSLACQTIDEIYLSLATPYFQNTQFVYPINENVENALQYAVPAVIGCAVILLYIGQIEVPRVSYRHGQTIDRASLDAYSIALWCAIGFGIVFSYPRTTFPNNLYNCTARWTVPACLAFFGFILNEILLRLPRLLHIYASIMVAGGCAFATLTTFPQIDQKTSDNDEFLGWWYPGWSLLASAMAFGGFLLWWLNSRRLLMGLAAAFNAAWGVTLSIQRAASTSYSNPPLMSPPVAAASFVSVLFFAALTIYGANTCCAPTQRRQMRVPRAKQWDLISRRKLRLAPPRIAPTPASTAKSSSARAAPKGAAAPPQAAPSSFVAYPTPVKSTAFF
........................................hhhhhhhhhhhhhhhhhhhh.....................HHHHHHHHHHHHHHHHH...............hhhhhhhhhhhhhhhhhhhhh...HHHHHHHHHHHHHHHHHHHHH....................hhhhhhhhhhhhhhhhhhh...HHHHHHHHHHHHHHHHHHHHHH...............hhhhhhhhhhhhhhhhhhh................................................................................
>G8DH28_A
MSEGNVTVPFAPPGAPPIGPSQPPNAPEAGCPSAYTVYQVFSAQYGLPNITKVNDPGLDIQSHSTAIVGACVLLALGLLVALAGIRFSSLAILVSLAAAGLGVGLNIVYNVDDFDIACALAWGIGLAGAGVAGVLGLCLLVCTPSLLGAIFGLVASALLFIEVPQIDTPPVLLERGIAFWIAVPLTSLIVGALLFRKQGKLLRIVLTALLGAFGVQEGGEFAIAATAPDGSSVFSQAVNLILLLGVFVLGCCVQFWCMVSPSPPPRAPSIRSPSYAAAGELSQQSFRRPVAPGGFQSV
..................................................................hhhhhhhhhhhhhhhhhhhh.HHHHHHHHHHHHHHHHHHHH............hhhhhhhhhhhhhhhhhhhhh.HHHHHHHHHHHHHHHHHHHH................hhhhhhhhhhhhhhhhhhh....HHHHHHHHHHHHHHHHHHHHHH..............hhhhhhhhhhhhhhhhhhhh..........................................
>G8DH29_A
MTMPRLCDILFSVLGVAGGMGVLPQPASKRDVLLGFESLSVEMNENTERLSSKLGNLMVFWENMMYGDKDTYYDGYENHPERG
SSSSSSSSSSSSSSSSSSSS...............................................................
>G8DH30_A
MVSQMRRVNKKELLIALLCINGFSVKDAKMYIKHGGSYMLGRSGPSRLYLEDAICRCIERGGCRSSPSPRSPRSPSPGAKARKLRREIEGYGQMEPPAIGRPIKRGGKFNKTTNPVKTTNPVIEHYSNSSQAQIAKELAERYGQPRNYTQAPDW
..........................................................................................................................................................
>G8DH31_A
MLPQVTFAMKRTQDDLNLVKKLQADMDAKWDEWRELTCKKTAQEAVLGESENKETKSKDKFDAFKKDVLRGLPLRFAGMLFDAGDESELEVESVSASED
...................................................................................................
>G8DH32_A
MKSSKRLKSSDNDDDNMLQKSLSRTLENFRCPLSLRLMVRPIAPGDDQMYDKSSWNEYVKRQHNEHPNMVISPITRETIDMSNVHELPKPVLNTMKDTVIQAANTLSPGDSDMSDVEDWLVRYVKEEEDKVCPLCSLTRSMP
..............................................................................................................................................
>G8DH33_A
MVTTRSADTAALDNRVALGTIVPHRGRKLQLKMSKKARDYKLWVFCQNTHNQPFFIKGAVQALAAP
..................................................................
>G8DH34_A
MFRRLLTSALVIATAEDSDALLLLESKDLHDRWKPRTHHDALVSVYQMWNVLDRMNFATLHNHSLPWIYGYLRPVQLEALLQVVRSAGVSEYCEVGFNGGHSAVAVLTGAPNVSVRSFDNSAYGAHTKHNAEFLKSVFPSRFSFIDGTSLRTVPQLASRVHAGAEPPCDVILIDGSHKSPDVKKDLHAFRGAARCHAPVFMDDLEAGPGNAVDEAERDGLLRMRQWFVYDSRQRPGKKGIRTKDQLGIKTNLHDPQRIFNPCIRWVAHTRAVGFECQLKWDVQKCAFCPPVFQWGIGQYTQCNVLGL
SSSSSSSSSSSSSSSSSSS................................................................................................................................................................................................................................................................................................
>G8DH35_A
MYGFDRYKRRKEKEAQEKAGVLISPEHTQAASNPDELLALIWRCEVVEKVFDSGYCVRDVCDELSLGKL
.....................................................................
>G8DH36_A
MLLTAEQAAVVECVRAGLDGMVEAVAGSGKSTTILACLQVLSRPATILTYNKSLQVGLAKKVQTPHEVLTFHALAGRVFGYVIRDDSSLLHALDNDTPKGDLRIPNTIFIDEAQDMKAIFARLLALLVKPTTQICLLGDAEQLVNDFSRDFSALEDFMESPERYLRGRRFVRLTLSISFRLPPSVANVVNRLGGSGRIVGGGCADGEVVIATVDPDEYTSGLLHAIEDAAVEGDVFILAARKKRNRQLRQLANALVARGNSIGVHRVDSDTVVSNARIKVLSFHSSKGLEADTVFVLEVMATPRRSDARPLHVALSRSKKKLVVVQRSRMQRVDLAQVVVDSASGEMPDVRLMHLVPGSGEECPASEDDALVVASDAVERARNTVMENEFLALDMGVMRAEVEEVAVARMREAAELAPPRTRDVLSIEPTCSTDRIHTIFRFSEVGYDKQARVYVPTSSYDDDALLFGGVDLRSIVVKMVCMKVELYLTGACERCRFVADPTGERSGRIVPVDAQRKLPAGTRERDLLPPAAFALLARLPLPSRETGWTQIAQWAILSTIFNEWRADGLVRLLLSVGTFIREEALEELWRCAHQALPRTGAPIRMDKYVSYVLHDIETEDTPAPRMTDFFADLPFDIEMMARPCSTPQLLCSRVAAICESKGFAFVYGREALDDVAGLTKHLLPLLLYSDIETMRVVDVTSALSRVVRLTNSSVADVDEALRSITST
.......................................................................................................................................................................................................................................................................................................................................................................................................................................................................................................................................................................................................................................................................................................................................................
>G8DH37_A
MRCCSVARGTSVYRLHRERGWPMSDMQALCTSLASLTQPRFYECLKKTRKCLLCALGTKTERSSRRPPAGLPNGQFDVYFSCTIVKREPRGCVS
..............................................................................................
>G8DH38_A
MSLIGQPLSLCNLYTEVPRATLQHLILEATPCRCLRALVSGLGPRAAGLFDVQPAEHSAARVTTLYDLISSLQEDAQWRAYAEGVTRSIGFEAELEEDLRDRPILDRCMWVLLFWFEQWDENDWTPSTRQFCLLIQHFKDRIGINLGALARMLQAHAQQADKARAALFLCGWLKHVDEGNELPGSAEPKTPPALMLPSASASAETLPSAKTLIRCAMCGGKKGRGPVICSRPCDGGQILNPLKPNSPGRKRPRSPFDCTSSAATDAAAAKLPPLPPLPPDVPLVQSEERGDVLVSGEDLLDEVAKLRSENEALRRRVALSDEALSDDGWNFSLSIMSANRQAQPEVAPS
.............................................................................................................................................................................................................................................................................................................................................................
>G8DH39_A
MSDAEYGPMIKALGIKPNCLSIEEIDEQLGNGGLLHTHASDPAHGLPHLRPELWKLDRVVKFRDYSVKFGSGEYVKRSYKRWVFHKRTCSFLREVWEFDDMPGFYFPPLAAQGFVQMKDRKNKSLYRNYTTSTGNPKSWPKIPTNRCATHNIPASGKHA
...............................................................................................................................................................
>G8DH44_A
MPLYTAKNTRGMPCTILLDGKEMKQVAQCDTDQGWLEVIERRADAYARVTHWGRVEIIFQKESEGQC
...................................................................
>G8DH45_A
MRNDPHAIQEAMSLREARSDGRTMSIAGGSRLDGSEFARVVSRVAVVPVRGMLLRSMNWRFWSYEEIQRDVALAVDSDEVDAIVLDIDSPGGYSAGVSDLADWLRGEAREAGKPIHAFIGGMGASAAYNIAASCEVVGMGSSSSAGSIGTVIEYVDMEPFWEQEGARIIRVVAEQSPNKRLDPESAEGQAEMQALVDAGAAEFIASVAAGRGVSEARIMADFGQGLVFDRDDAIRRGMADTRTTLSKMIAELAGRDTQTNAAPAAAAQETHMNWESITSDQLREHRADLVADLEAKAKADAEKDAETKAKAAADAERARILAIDEVAMPGHEDLVSTAKSDGKTTAAELALQILKADKAAGSRALDTREADDGQVAVPSTPQAGSSTLSLPEGAPIEDRARAEWDKDAKIRAEFDTFETYLALRKAEDAGRARVLKKSA
.......................................................................................................................................................................................................................................................................................................................................................................................................................................................
>G8DH58_A
MKHVLITALAVLFLSATAAEAGVVAGAISAIGTWFSGLGVLGQLAVRLVAGLAISALSRLTARQPARQNQGITTEMTLAGGSNPDTMLVGYYATAGAWAGPWVMHGANNAYNSQVIDLSGVPSEALRQVYANGSPIVLGETPHADYGYPAENDYAGHLWIKFYDGSQTAADPFLLSAGGSDPDFPWTSDMVGRGRTYAIATYKFNREVWQGVPQFRFALDGARFYDMRKDSTAGGTGTHRLDDPASWEFTLNPVVMAAHLALGYELPDGNTYGGGYEIADLPLAVWAAAANKCDATFDNGSGPVPTFRAGYEISMDEEPMEIIGLLLATCDGEVADDAGTLLVKVGAPALPSAFITDDDILVSEAQDLDPFPGLAETINGVSITYPEPESGWESKEAPPRYNPTLEAEDGDRRLLTSLSLPACPYPDQVQRIGQAVVNDARRFRRHVVNLPPDLAWLSPLATISWTSDRNGYAGKVFEIQEKAVELRSYRAQMSLREVDPGDYDFDAVDLLPADTPSPVVTLPADVALNNFAATPIAITDADGINRRPGIRVSWSDAPSAGVDVEVRLAEDEISVSQVHVGDGTRGYVDVVEGLLPAQTYQVRGKIISDRPTVWSSWTSVTTGNYGLGHVDLSDVLSGQIFDTEALASDTRDIVDIHTVDLELRQTGEYDAADRLDRIAEALLNLQLLQRDTDARLSDAGIYIDPETGTVSIAAFQQVAERAADLRIDLNAANAQITSRVTYAEMNQALSELVLDPTQVPIIGDLQLRVTTVETDLDGLQGTVSTLATTTTVDGVNARLVTAEGKIDGLQGQIVNKVDVATFTPVETRLTTAENAISGIDGASIRQNVSDIRTVEDELDLSNMQTLGDLLTAYETREALRTDLAYVQEEIAAQVSEDRVAEAAARQALGVRIDGTATAIEAETLARASADGALAQDIVTLQSGLDTLDGAQSGTATALNSLTTRVSTAEGTISSQASALTSLSTTVGGHTTSISQQLTSINGIRGSWGVQINTDGVVTGAGLVSDIVDGEPVSEFTISANAFTVASPDASQTMSPFRVITTPTVINGVTVPPGVYGQSAMFHQGFFSSLSAVSANLGTFKTAETGERVEISDDVIKIYDASNVLRVQLGDLAA
SSSSSSSSSSSSSSSSSSSSSS.......................................................................................................................................................................................................................................................................................................................................................................................................................................................................................................................................................................................................................................................................................................................................................................................................................................................................................................................................................................................................................................................................................................................................................
>G8DH59_A
MSVGLQTFNADGSIGLDSLSRPPRLIFFEMFPFNFSGTRSVPAFDDTKGFISANLGYHKYNRFALTQANNSDDLDQDVFMAFDAVSLPTLFWNNTTKVLDISPAAPKPNGDGGLAGGDGTDTAVPGKANYAIYMVMTR
..........................................................................................................................................
>G8DH60_A
MSYGITVKNEFGEDVFGGPLFWLKSKGSTSAATVADHEADTKIRFPAAAGWTSSSPTFTTGGCGRQTSFSWATSANANNTVDHYISDGLVDLSTYGGPSFYQNNYAIGSVMQPGELAFFRLTSNGFFASEQVFNFLPEFTAGQFMHIATWQETSPLPYYICSTTPGSPAGSYGLQVFDANGDIEFDSRQETPRIVDHFYVPSADARSVLFDNAVIDIPLTVPTATPMVSVPLWFHGLADVNGDAARVRMHLHDSSTIRLSRVMDAGFSFAHLDAVYVHDAFLTVAL
..............................................................................................................................................................................................................................................................................................
>G8DH63_A
MPPAPPCLTSRASLLIGPSPSPRARCPIPSPASRRRTWHELFPEYPHRRPDCRTGAGRGARHGPGADPADPRAGGRGHHRHRAGLRTGLLARQGCCRARIPVGRSHDRARGRPAGRGRPDRRDDRGSRPGHRHPRRRLCADRRDNVGPAPRHHGDGDCRHDRGRDRQRHGGPGRGAGGAGVSEMAEQMHVAPALNTTEALLGRTYRELFDTRAQLAEVIGQLQAQRQQIEELTAAVDQLKAEPKRADEPG
..........................................................................................................................................................................................................................................................
>G8DH65_A
MTSRAREYARRARKGIWGELRTWLFMTALVLLILFNQSDERARDRELVAGPDLVTASVEIVRNDAGEIGLLYRGRACQGVDVFARWKAVIRDATYQRLATRRGDGDYLAEDCGADPVPWRWQAFFEGDLDAPPTIPEEPFRVCVSYRSILPTDVVQRSGPFCSDVFDPNQEVEP
................HHHHHHHHHHHHHHHHHHH...........................................................................................................................................
>G8DH67_A
MGLIARLVYAALSRLVGKRLASVVAANLLPLLLAVVILAGAALYLAWDRAADARDAALARVETLNAQIVQIIAAEALADRTRADLDAARDMIEQLEDGLDAPLDDDLADYIDGLLDIPGVSAPARP
...........................HHHHHHHHHHHHHHHHHHHHH..............................................................................
>G8DH68_A
MRHLTMILPITLMGCSTSPVSAPPHVPDELLQGCYLEKDADATTATVIGDMAEALICANGRIEAIAVILRPDTAPGPK
SSSSSSSSSSSSSS................................................................
>G8DH69_A
MLTAAVFACILEAGTVTCATLVPPPEFYVDLNTGRYPADEVTACEEDSTRLANYVLNQLLLDGHQVTVADGLCVGEGV
..............................................................................
>G8DH72_A
MKHPGPYQRHRQDLDPRPAAEKSRRKPVTTKAKIKRALDAVAEAGLTMEVRIEPDGTIRLLPTAPNPPQPDPREPEAW
..............................................................................
>G8DH74_A
MERGSHAMTREEIQGLCALHTTLAKAVGFDLDKKAARYSAMADYVEHVFACGPLKRSRATVMPVIWEAVSMGLVGEPENIPCKKFDRQAWEWMEITP
.................................................................................................
>G8DH76_A
MPGIHRGCSTRWPTSTIRPRMTRRGSRPRRNAAPRSSASSPPSIWTWQNLVDGHDRPRQHRPPGGFHHLRLADGPHAARRGMTCDLRQLLGSAMGEITRDRKRAEKEERKRKMSRATGNQATFTIDRLGDVMWQANDDMDTFETTQALLEEIDDELARARAKFPGDNVTLAALMEEVGELAKATFEEPRANVREEAVQVAVMAMRMVLDGDHTFDAWRASKGLDPLVEGHDQ
........................................................................................................................................................................................................................................
>G8DH79_A
MARLHRSEPEGHALPGDPEREGRCHAAPAEMGAARDRQPGMTDDDYIVARLFAELAEPEAADPVVEAPAIRSRAVRDAHRAGMVERDRTARLQRDLAAMAAEDPDRLEWPDWWFQPVTSIVHRHVRNLWIAVLAQVIRDAANTGPYVRREREQALAWLNGHASDRRFVCGLIGRDPDEFSRAALAYLENGDTHHARRTRHLSAEKPHDPPAQPAPER
.........................................................................................................................................................................................................................
>G8DH80_A
MPEFHPKPHSAGTASGIKIALRKTSVGTVYASLTINAEAQAVLFGGPVAKGTGFVVTLNSDANKRHILGLFRQDGAAITARSSMRGAIALNMSAWRGCTDQSQKATPCPVIRNEKGVVMLRLPKWAQPEIDSRG
......................................................................................................................................
>G8DH81_A
MGVMPAPPPQDAAISRVSPPHRTGIEIVLRDLAEGLSPTQIAQKHRVPLHRVLFFRSRIQERMARLKAEDALTRKDA
.............................................................................
>G8DH82_A
MHRAGTRMITDHEPLSPATLAKGHVESALASLHRMFDLDEATALLHIARAIETRQADLDRETWNARVETLETARGIIAAPAGQPDETLRKAALVVIAQDLDPTRIAEAEGILALVDGRHPPRSPLSGASREKRLSGDVPAASGGHRQETPGNAAPDATAPDRGPQAAAPGPFGHSRDPQACGPVLRVGGLSPSGPQDTITTTPLAGNGGWE
...................................................................................................................................................................................................................
>G8DH83_A
MMELLKSAALGKTESLLFGDFAMHMLSDDPSPNASDATRGYASRRLNRFKTENGKLFQLHATRGWKCIGRARA
.........................................................................
>G8DH84_A
MQTPDNVLMDLARPSPLRDQGRFSAEEQAMLAAALPDLVEELLAYRRAAAPDPARDAQLFLASCIIFATPQHPPVMIEAAARAILAHSPNICERAAAREVLASMKVAA
............................................................................................................
>G8DH85_A
MEKSSTVKTKSGNKFYLQNEERTPRYSEFGRCVVYYSWFDTFVLALSRVTGWPVSKCLYIARYVTISTIRRDR
.........................................................................
>G8DH87_A
MEVTSTIAQVMEQISTIRELIDLWPTRAALADDLSLLCPSAPASVEQVHKWPRSGSIPARFHYALIQCGQARGFPVTADLLVRLHAPAFAAPPAPVADEKGAA
.......................................................................................................
>G8DH92_A
MSSERIDLYKELSEKEKNLEQFNRTDKRFKIDLEYIQESSAADPSNNLIIESSNNDINIVVSAEKTIALHGKVSIPGLINVNELSIEGDASFNKSVYIAEELVMDGDASFNSSVDIVNKLNVSSVFASSDVSVNGNVNIGKSLTVDTLLVNSDVSINGDVSLNSNISILNNLDVDGKVSLNNEVDISENLYVNGDVSFQRNLDVSGSITATTIKVLNDISINGELDTSGIIFANSGIIHATQEVNGGVKSYIHKNDGTTSILSNFEALGDASFSAGVNISGGLMVGGHPSNDEIIFGNDVSFQRSVQIGYDPSYTGPSYTSNFKVYMDSSFGESVDISENLNVNNKLIVRDDVSLNNNVDIKGKLHIKNKLETNGDASLNGDVDIAGRLNILGDITMTYLSVEQIDVTSTLTVAGDVSLNANVKMANKLNVAGDVSLNSDVFMANKLNVDGNVSLGAELDVDENLSVAKDLSVNLDIKVGNKMTVGGDVSLNASVDILTDLNVGNKLIVSNDVSLNNHVDITNNLNVGGNIVTVGNLQANDVTFADFSATNIIVNENVIEIGKDIDDTIPVKIGIGSYAGNVNQGDDGIAIGRNAGLTGQGANSVSVGFNAGNTNQGANAIVIGSAAGYTSQQEKAISIGDQAGYNSQGANSIAIGSSSGYTTQAINTVAIGNLAGNSTQQEGSVGLGYMAGKSNQGLKTVAVGYTAGESNQGNYAIAIGSSAGKTNQATKSIILNATGTALNGGNSGLYIDPIRTGVKPNIMQYDTTTKELVYSTQIDIPGTITSSDISCDTLTTNGLIDTQNNDISMGSGNIVCNTVTSQGLVITGDVDISDNLTVSGSIISRDSISSGYNTNTTSFLGRAAIGYNGLNDIASFSHIDSNTAGSYGFSQKSNGRTSINAPTGEYITLGINNIPKVKLATDGKLGIGTTDPTALLHVEGDVSLNLNADVAQNLNVYGDTYLVGKLDVESDVSFASSVTIRSGDITNVSIEANSYGGSGVVNDLALVSSGSTKIATAGTIKDFQIGALDMSAAHFALIDTNTTHLSRVDISIADLVDTSDAHFQLINKNAVDILAFATGTGAVDTDLSIVKLREISGSHFVLIDANTTHLSRVDISIGHLVDTSNAHYDHLTRVDISIGHLVDISAGHWSHILQSQGDIIDNSGKIYNSDLSVAHLVDTSNAHYDLITANGTGSAAHLERVDISIGHLVDTSAGHWTHILAAQGDINNVESDLLVLGDWIMDNSGKIYNSDLSVAHMVDTSNAHYNLIDANTTHLSRVDISVAHLIDTSNAHYNLILANGTNSEAHLERVDISIGHLVDASNAHYNLIDANTTHLSRVDISVAHLIDTSNAHYNLILANGTNSEAHLERVDISIGHLVDASNAHYNLIDANTTHLERVDISIGHLVDASNAHYNLIDANTTHLERVDISIGHLVDASNAHYNLIDANTTRLSRVDISIGHLVDAS
.........................................................................................................................................................................................................................................................................................................................................................................................................................................................................................................................................................................................................................................................................................................................................................................................................................................................................................................................................................................................................................................................................................................................................................................................................................................................................................................................................................................................................................................................................................................................
>G8DHD1_1_A
NLIDANTTHLERVDISIGHLVDASNAHYNLIDANTTRLSRVDISIGHLVDASNAHYNLIDANTTHLSRVDISITYLVDTSNAHYNLIDANTTHLSRVDISITHLVDTSNAHYNLIDANTTHLSRVDISIAHLVDTSNALYNLIDANTTHLSRVDISIAHLVDTSNALYNLIDANTTHLSRVDISIAHLVDTSNALYNLIDANTTHLSRVDISLAHLVDTSNAHYDLILANGTNSEAHLTRVDISIGHLVDTSNTHFNLIDANTSLLSATPGTVVASKAIITDSNKSIAGLADIGITGQLTGPSTLIIDPAAVGDNTGTVVIKGSLQVDGTTTTINSSILDISDHRIYLASNATNQTQTYGAGIEVYGNKTFTYQNGDIWESNIDISAAGITTTAFDVSTINTTGRVGINMNAPLEALDIYGTIKWGEVGAQQTLPFDRGSNGQFLQTDGGGVLTFATIDTVTITDSNTNTSFPIVFNNESGGLLDDTGSFTYNPFTGKMTVDGTANVYGESGSVTSAVFGHSSFTSRQNSGFYQQSTGDTFVNAKPGQVINFNSGYNTKMTMNDLGLFGIGTTTPDASLSVVGNIKASGTLTAGEGTDISCILGYTNIGYTGSNGYVGFSHTANSNFTDFALLQALEGFTVLNAKSGLDIHFTIGLDMKMNLSPAGKLGIGHTFQAYHLDVSGDTMLRVMNNTGAAGKLLFGRTGGNGTTTDNRSHAIEAYSAVGPSNNYLKFLVHDGATSLSDGRTEVMAMTGDGYVGINTDKPTTHLNVLGTISTGRNLAREVGTVTDYSSQFSAARGAANVIDGFKNYENGNHDWLTAAGAKNNAYVTIDLGAAYFVDRIVVYNQNEYAASNREVKHFTLQGSSDGTTFTSILTNELGRSNAHEPNPGWS
.............................................................................................................................................................................................................................................................................................................................................................................................................................................................................................................................................................................................................................................................................................................................................................................................................................................................................................................................
>G8DHD1_2_A
FKIPQNWDDDNEGIQYRYFKFIMTSFISDVPDKAGIMEIELYEAANTVDDIVSTSAIVAQDVYSQVGNFSRGLTVGPGFGGVATGQSNLFVQGNVGIGLADPTKKLEVIGDISCSGAVESLYCKLGGSTNTGSEFATFSHYNMSNDSDYAFGQIDGFATRINCKSGQTIQFRNNGSTEWARFDSNGNFDCVNNIQAGVSKMGSGTSEGGIAIGLFAHRAMLDDNNYALAQKNGQDTRINAKTGQIIQFNNNGITELARFQPSGNFGIGITNPTKKLEVIGDISSSGGGSFGNAALGNHSGIYAKFHHKDVTGANDYAVIQTDTGRTYLNSKSGQSLFLAINNQVRMTVKAGHQGNIGIGTENPTEKLEVVGNIKATGDIQMETLSTPVIGKMTPIYARGYGQHNASTKIVRIGDVQVVNTTTRGLTLTIINAGTHAHVSSTNYNTLMGSTNGDLLATAIEGLNDDEIGILTSADAFESVGFGGLGANLKAAALKVGLPVLAAFCDWTTNNRHPYAAIFYGPGASSLPSGQAVEITKSRDSSAAYATLSTWLIDDTFIGQVLTTALYNPIGDSTEPVVFVGATGNVGIGSIAPTAKLEVYPDTNINATIGKANIGYNGFGNWAAFSHMDCANTTDYAMMQLNTGITLINSASGQSIQFKNNDSLKMSLSADGQLGIGTTPGYMLQVNGWASNTTVSWINLASGSTTTGQNPTINTIPSGVSIYASHGVMSGTGYFQGSDDRIKSFEVPLALGLDEIIQLEPKSYLKHPEFLVPEDDETGSTLPIDASGNLYQLATDSSGNVIIDSSGNSVKEPMYAEMEYGLISQEMLLIPGMELLVTEDKSVDKIKNVNYTGLIPVLINGIKELKTINDTQAATITAQAAMIAALDARLTALEN
..............................................................................................................................................................................................................................................................................................................................................................................................................................................................................................................................................................................................................................................................................................................................................................................................................................................................................................................................
>G8DHJ6_A
MMIGFNNDKLTNFVIFITFALTVGYFVNKNYNAIVLLYLLVAVMYSLSKNVLSSLGISIILTNILISMNMVSIQENLENQKKKNQRVLSRIK
........hhhhhhhhhhhhhhhhhhh...HHHHHHHHHHHHHHHHHH..hhhhhhhhhhhhhhhhhhh.......................
>G8DHL3_A
MELILNNKLHEYLKPIKETKKITRITTTMYNNEKYYQNADNTLEKLKLIKENSYYNFVEESNLNDDYTMDGSNPVIAENVLNGEIFETIKNYYKENLKNNIFALGDGQSKRYYCHNEFISRIIHFEMLNLIEKITGKKLRPTYTYLSFYIKGAELKAHMDRLECGYTCSFIIDKPTGSNWNIYVQKKQQN
..............................................................................................................................................................................................
>G8DHW7_A
MSGETKRTLKINPQLFMMNGKSKGGKKPRTLKTRPKPIPDEENSSKSKQVQKAMLNRVKNYQKQKEVEARKDDSESNKPQVGELFEKNQYEDVNFDREFNKSLNFMRDLSLKNKDKKKNAVKLLKTSLSH
..................................................................................................................................
>G8DI04_A
MLLLSIVSAQSFMFSHNMNMMRGKNINARRAPYITMKAEIPSENTTEPLDYLENIEYDEDEDMWTMDLIIPDEELVGKIEPAEDIMKDMLNESPETENPETETETETETETPFPSFNEFLQKKREEQAYQMLQEFNKADEKADAIEQMGEDTNLQILTDGGAIAYSKRWIHDMIKFNWDYPKFMYIDMYNMRDFALENKTKNYLYLAYYPPDMDTGKHGPYYVVALEVVAAKKELHVCNIIQNPNYMMETEKDTHRIIEFKKEISDMATNSYVFLKIERLKKSSNERYYFSWLYE
.......................................................................................................................................................................................................................................................................................................
>G8DIA9_A
MRRDTLGFPTSGSYPSSSLPSGTRGRPEQVGKPLRTISLHCRAAADCPPGPALLAAPAFGSLAKVFYCANHNIFIQIFIMIYGLKKVTPRIDFVAGEFNCV
.....................................................................................................
>G8DIC0_A
MFKQFLLLGIIFIIVDTAFLYLMSNNFKTMVKKIQGTPLSMKIFPTIFAYLILISSLYYFVVYKNASFFRCVFTWILYLRGL
..hhhhhhhhhhhhhhhhhhhh..................HHHHHHHHHHHHHHHHHHHHHH.....hhhhhhhhhhhhhhh
>G8DIF5_A
MTMRATDCYMVLLLLYLQWYYLPALSRDIIFAHRQYYPFVKQMSIFAAQQIIIYRLSLMVCVYKNKKLHTK
.......................................................................
>G8DIF6_A
MVVEASGEWRWWRRRRWGASGGGGDGEGGGEGGGGGGEGGGGEGGGGDGGGDGDGGGGEGGGDGDGGGDGDGGGGDGLGGGGGGIKGDGGGATGGGGGGDGSGGDGSGGDGLGDGGIEGNGGGATGGGGDGDGGDGGGGEGGGGGGGGGDGGGGDGLGDGGGGEGGGGDGGGDGGGSDGDGGDGDGGGGDGLGGGIKGDGGGATGGGGGGGGGGDGSGGGGGIEGNGGGATGGGGDGSGGDGGIEGGVEGGGDGGIKGDGGGATGGGGDGSGGDGGIEGGVEGCGDGGGATGGPEGVGDDGDGGGDGDGGDEGGGPDGGGVHRPHAIGHFFRICSEWSSAGSQPLNSRRSSQVRGIAVMELTNPVFSISTQNGGGATGGDEGLCGYDGDGDGGIEGDGGIEGDGGGGSAGSGGAGSS
SSSSS............................................................................................................................................................................................................................................................................................................................................................................................................................
>G8DPJ0_A
ELNCNYNICPYCASRLTSDGLVRHVTQCPKRKEKIEETELYLNLERIPWLVRRLLQVSESTGMALKRSCWMTTLLILLVVSLSPVQSAPVGQEKAVEVYQVRESYTSMCLFVLGSVLFAVSWLIKGLIDGIGNSFFPGLSVCKTCSIGSINGFEIESHKCYCSLFCCPYCRACSSDKITHRMHLNVCKKRKAGSNVMLAVCKRMCFKATVEASNTALLIRGIINSTFVICVLILAICVVSTSAVDMENLPAGIWEREEDLTNFCHQECQVTETECLCPYEALVLRKPLFLDSIAKGMKSLLNSTNLETSLSIEAPWGAINVQSTFKPTVSAAN
....................................................................hhhhh................................................................................................................................................HHHHHHHHHH..........................................................................................................
>G8E022_A
PSLSAETTPGPVTEVPSPSAEVWDLSTEAGDDDLDGDLNGDDRRAGFGSALASLREAPPAHLVNVSEGANFTLDARGGGAVVAGIWTFLPVRGC
..............................................................................................
>G8E0L9_A
RAVVRVATLGSRHKDCAALSTLNHIVQFTGKPLIEVLDWVFTDQVAQEVSRMMRPGQEIDKADSYMPYLKDLGLCRKSPYSSSANPGVHCWAQMTCALLGSKRSQNAIASTEENLVNLTRNAEIMAYVLGTGAVLVKALEIGGVKGTDPDDITVDVDGAGEPNTLEALDWLNFVQTNGCQLTPKMEAKIRVMSLRIQNAGKDTIGAYLKGRAVQNE
........................................................................................................................................................................................................................
>G8E3X3_A
MSAIISLASSSLSLHFSSFVSLSFSFSTITWSSFVQYFMLSISDPIATSRCALPPSHLCITVMSFFVFSLKYPCICGVPSSRCSSSAITASTSGFNSRFLTASSSS
..........................................................................................................
>G8E3X4_A
MTKYTTPTVRIDQVVNVTSIAVLFYIDTSGNAFCQLKYQSSASVFAKTIDDNKGCYFALVSPPSGVTNQAQFDAAVKGIVDASASNYVISTNGNNIYIKNDIPLTPV
...........................................................................................................
>G8E3Y3_A
MNYNRNYFSRKGRSFIPKPIDPGFTIDPAKVEAYKEYCLNNGLIKFPPPVSPTIDGTMEVYDIQQSYEIPGSGTNHNLLDGIVYHYTGKNLIDFDYVLCTISNLSYSGAGSFMYYLSNTDASLVCCSNSGAGHVNGFLVYQSETGKTVFNIPNLPSQSQFISGKGYSYALTSSSQSVVIETLIVGKLPENQ
...............................................................................................................................................................................................
>G8EB67_A
MIIFVYTIAIILINKLIDQCSIQTSLNESSVLR
.................................
>G8EBA2_A
MIIYEESSSDYYNKNDRLLYGIIEIAESTIVTGSNIISDLENQGSQLQSIHYNLEHIDSDIQIANDKMDHVESCLPSVRKTARKSFKKISKKLFKKKLVSKNSRLDSGVQNSEIQNNSKIQNNSEIQNNFANNFLDNPPDNSRHFSEDNIEKLHNIVCVLEKQVNDISNILDEQNNTLEIIHNKIISDEIAIKKITRRIKHTQS
............................................................................................................................................................................................................
>G8EBA7_A
MNHLINLEITIVLFSLIGAIVGFICGGIIILFNDTEICLCEICINHNNSTIFLSSTIIGLITGLISGLFFGLIIVIHNA
......hhhhhhhhhhhhhhhhhhhhhhhh....................HHHHHHHHHHHHHHHHHHHHHHHHHH...
>G8EBC0_A
MDQYNKYITTNKRLGLVNWMLNVSRIFKLRSHTFQSAVNIMDSYFLKIDFEPNAEELSQTAVLCLKISSMICEIRPLFMDDVLYLLDIDTDTDNEFTNNIISSQLCTVELSILEKLNYKVYYLTIWKYIKQFWAKRNLPEQYYHLAYSLANILLSTNDYLRFDPKILADKIINICIVLEEDPECYETLIEDELEYQYIHLIWNRAYHKFKDYFNAVISTTLLSKHQVKVPPIQLSSNIKFPNSIFCTKIYPEKEFTMYSKKTS
.......................................................................................................................................................................................................................................................................
>G8EBD4_A
MFQLCYDTISGRILYKPVSLTAISYDKVLSIFGLNFTKGKLGPIVDNLCNPHQEYLIHHKSVILKHILIIVRNFYFDNDKNFYNNPIIECRFQNFSTRQFSNDINLKFICETHKSLFIQKIHTNLQNKYNFNQIPSSTDIFRLLISDKYNSEIFVSINMMISNKNITHNNSMLLDLNLIYKYDPINAKNTQL
................................................................................................................................................................................................
>G8EBK6_A
MCLRWYNYITLFFNALKNKGDPQFTTKAEAELKDIFNKLGYIIEHPEHKEIIVYSKQDSKTVINQFDSICKKYIGHISEISNKLKDLNNEIENLKLLHKVEISELKSKLKDKENIIKQQEYEKKIYELETQNKIMLKDKTIKNLNSTIKSQSKNIDKLNKKINEQTKEITKLNKKLGK
..................................................................................................................................................................................
>G8EBL0_A
MESLPTELAYHVLSFIDFNSVVTYRLCSQESNNFIKSMLVFFPINFNNLVDQSTNYFEFVEKVDLQFCRQITDEFLSSFCRVKIINLRGCDKITDSGLKHLQHVKEINLAGCYQITNDGLLGLNNITFIDVSYCPKITFKGFANFNDDSVAVVQTRPLEYPKSKPYTLVDKKKNKYSVLQ
....................................................................................................................................................................................
>G8EBM5_A
MKDMHYKVSHELVHTFDKICIGKLNVKSILSKANTVLKSALKRKLATLSFYRFTQRLTHMGYKYGTEVVNVNEYLTTKTCSNCGKIKDLGASKIYECESCGMYADRDENAAKNILKVGLKPWYKQK
..............................................................................................................................
>G8EBR2_A
MGNICCVKCEMCHQKYSRKKIHSKKICYKCLLVPVNQINNSPSNNSIHKMNYKKNHEMNHEANHVSHIINTNDTDWYVQRNKRKYHPNPSDSRYGSRCCSAGLPVGFG
............................................................................................................
>G8EBV7_A
MDNSDKIYDLIGSANNNDVDSQNELVRVFVHNCFIRSVLTFAKPFKWNNIVENAIQDSNYTYFILCFHGHKYNRVKYQEIYKKIIDGLFLRISKSSSLDALTYNNLGFIYHNDIFKKNKVIKVISHYCKAVNMNSKHAQYNLATFIRLNYYKQEFVKLLSKTVFKDSTLPISKEIIFKKIYELYKLSASQFNPNAEHSLSTTCEFREFIGQKERDKWLKKICKKMD
..................................................................................................................................................................................................................................
>G8EBV8_A
MSISQYSIGTKYLGGDVTNRKYQKGIIYLKNSAKQGDTGSQISLINIYSKEYGKNIMTNINEMMYWYLNCEQYTSFFMNIFDVFPIVCNTMEIDNKSNEENQNITNIETIILSKIQLLLVKIKYDCVCNNSITITNILDELENKFFKIIESRQKIQNSSSIFYISQMRLVDSVYQNIIDQQNKTGIIPFVKNYLVDEEIYMSIGFDSIEICDQLEILLNNDMYAENIVELLWRLDELCKEKSYYSKILKITNMLENYRSQVITFLEDNLTLRENYFFKKYKHIQRNYF
................................................................................................................................................................................................................................................................................................
>G8EBX3_A
MTHLGFVRLIHRSRINNVKYKKTVHRWLSQFKSKTPEKFVLNIEKMSKESRIGFTYLVSSPLLNAVKIGAWRSTLISLRSRYITGYGEDLSLFAIKTADAFALEKKCHKHFTKHKLTNELYDKQHYNEYVIFPKKNKEDYDIELESDIDKSESDIDDSESDIDSENDIDSESDIDDSETDDEEELENPIKTLSSFQYCKNEATDIFGNIKIISDTVDFYLCVSDVEKLIGNKNNYNQDSLIFVKKIMVKNYT
............................................................................................................................................................................................................................................................
>G8EBY5_A
MHFLDDDNDESNNCFDDKEKARDKIIIDMLNLIIGKKKTSYKCLDYILSEQEYKFAILSIVENSIFLF
....................................................................
>G8EBY8_A
MKIFYYRNNLKNHLLENNLSSKIHLSIQHESNSYRYSFSKNFDNFFKKTKELKTKGRYHLHELLLAGQKRKPYIDLEFVYPDEATFKKNYKDILVKLQKDIITVFKSSYNEKITIDDILILDSSGKVDDGYKMSYHIIVSPTDHTFYYTDSKCSDSSAFHLYTQLIELDPSYQTYLDKNVYNSEPTLRMIGSYKIGSDRVLKPVDNKTFKPIEISVKQKYNYLLSHIQKPRTKLITPIIEQIIVKKEKTVSFNSPTKTNISEQIMSYVKKYHPTAKYYGIIHGEKYELQDVLFYSFNFSNREEVCKLCRNRI
........................................................................................................................................................................................................................................................................................................................
>G8EBY9_A
MQFRVLCIRFFVFCLFAFLPIPIILFSVFFFLLLEISLYHFSLLSCLSISYVNFSYFPCLFFSYFSLLFSTCKLVRFFYKFLLLYFLPFSTNSPFYLFKFLNGLIMTNTLRCKKIDYIIEHSNK
............................................................................................................................
>G8EBZ0_A
MSKKQTKTTKKQKNVITMTLTAEETAKSKKRQERVTKYLESCIDDISEAESESETEELTPIKKPKAIIKKMVDKDVKNVERDNSIVPKMFNYENVDVTVIMDKNKNYWYKGKDIATLLEYINSRDALARHVNNEYKKSYADICVVKIDHLKINPQTTFIDECGLFQLVSRSKKKEAIKLWKQITKEILPELFATGTYTMPITESDITKLTKNFYNDNILSEYDNQNVIYLAYVGKHEVVVNGTKKIDHVLKFGKTVHISQRDLDEHRKFYETFNIVGIWKTLACYFFLCAHKKKEILSRKRLRRILRAIIC
.......................................................................................................................................................................................................................................................................................................................
>G8EBZ1_A
MLINLKIKGKNTKTEKNKREHIVLNQINNLDYCLKMIESVIDNTKLPQENKYVNKIMELENQNKFLTQQYESSLDKNNDLRNNIKNLSDNIEDLRDNIKILKETNKNDKRNYEKQIKLLEEKIER
.............................................................................................................................
>G8EBZ4_A
MYFADETKFRPLFNKNKGKFKEVNEFNFEHYFKTIKAILQSYGIDYCRGNRKRVNGRREFEYSLSVNKQIRDIVDFKYGLSDTVDDFPNLFHK
.............................................................................................
>G8EBZ5_A
MVHGKIDLKFIDLIFKKEVNRFFMICSISYHVESYNRLIFEEICNNFPIESNSIPKTLDKKTKFINLSGFCNLIHHSKKPFAMKIKKMAR
..........................................................................................
>G8EC03_A
MDELKLILADNNNSVEVIVNKNNLIGKCKYFDNLLNKYYYPCENKIIIVPNSLISKNIIKNLFEIDLTIDYELSYILELVKCYDFFGFDFDLKKINMPKVNSDEFEILLDIVDINGYNDDNIKLVIENLPQDYDLSVFPSELLQKMYEITSFHMIIISCNNIIYFFDGNSGDIIKTWEDPTQNKKRQKLLENYGEVVEYKTDILYWKSFSIENYDIFIKKILPISENKFVYMIKSNIQDPPFSISRTNLFDFESEKTTNICNGNSDISYSKIHDNLIYVNPSFTESYSRFEKIKMCTFSGEIIKELPISKSPLPKFRHLPSGRYQRKYYKKIIYSPNGKYICCTDYENQGYINIEIIDNKTGYLMRKFECSDDESICFSPNDDLITFTHCNKCFTWDIKSNEKLDEITIMKHNIISIHYISNEKFIIITKNIV
.................................................................................................................................................................................................................................................................................................................................................................................................................................................
>G8EC07_A
MDKIPKVEVWDGVNNTVENTTLKKFINSKDKHKYIITLDQFSINNHIKNILKNDVIVPTILSYTNCEYNFWFSYNYMDTGLHYDDYDGLLCVIDGIKKIKLYAPCDSPYLHSFPLFPKWSTILPPTNISYNLYKNIEWMTKPSNNSLPSSMLLFKTVHNKYLITIIDKLYNIYGSNNIIYGIKNSDGKLRWEFYFYRTDTVPGQINILDKNNPESWIPKFSKILQLHMNNVSINKPINKNNLLVSCFDYQPELFPKTDIDLYYSIPNNLKNLSELNSSDLYKIIQTTPETEISSNYPLFIAIYNHNTNLHKGNQIIDFKSSVIKNLDEYLFIFNIPQCKNWIGKTLNYYGSNKNIVCSIAVKKDTVGLFWFGLTTQEFIKFLNENQWNSEYVNWLSTNSKLFDHLSHEICIHYDYNGNPKRSAFYGII
............................................................................................................................................................................................................................................................................................................................................................................................................................................
>G8EC40_A
MVYFLILVNLIELYHYQNNNLFLSFVFFLVYSYFLLFFSILLLFLLCKKVFISFCTSQLKNI
..............................................................
>G8EC46_A
MVNNVESKNKLSFCEFSKNFGHLNILIPKSLDKKTKFINLSGFCNLIHHSKKPFAMKIKKWLAVARYMALEERIILLEMMNKVIH
.....................................................................................
>G8EC51_A
MVELYKDVEVENDYDHIKTKGIYDFNLEFKFEPNPVVDDKYVYKFDGDLSERYENNKLTEKLHEYFTNNSPKNLKLDGVIKLTLINNDGVNVDRRGVRDIDWKLHFWPEYVIYNEKNITFHDLIIACHKIKSHKFDRWYEMYRAKFDEFYVLKNSNGKKVNKEITAIVLFDHGS
..............................................................................................................................................................................
>G8EC52_A
MFMIELCFINVMILIFNFIYQHLFILVALLFYQFFIYLSSLIILSIFYILSPFCAQKV
..........................................................
>G8EC53_A
MLSNFRFKCVNHNFCISIRCHNLTIIFVSQYVVIIYPFKWSNYVINFLHLNVLTIIYLFEWLNYVVNFLHPNL
.........................................................................
>G8EC65_A
MVLSDFIYPACEGLCFPKISRTKDSNHKTYEFFDKKNIQRNMSTILMHYF
..................................................
>G8EC79_A
MKINYFCGDYNLLLVNKKFFGLWNLIRDDIDVIDYVLKYGCSNVLQYIFWLKKQNSPLISDAKFNPNYVENLNILLIKCCCYGRLSMVKYLVAQGVNVDAQNSRALCLACKYGYIY
....................................................................................................................
>G8EC96_A
MSSHIISITSFSDNQTKRQTKRQPENKELTLKKFAQKKFAELNDITDEQRDQMSEEEYQTFSQQYQELHHLLWPSSTLRVPNRMDPKKRQEREAAEEKRYAALGL
.........................................................................................................
>G8ECB3_A
MKMHDILPSELWIKIAEHTQSIDLLLTNKAFFELISMINTKLDIIEYITQNKLYDVLKYLVLLKKMEHSIFSKNIINIELLNKNLVKNCEKGQLDIIKYLVLLGADIRTENDLVFKIAC
.......................................................................................................................
>G8ECB9_A
MEIDTINKYLYYLQNNTSDISDINHLKTLKFLVNSGVNIMNYVRLILKKSCYLGHLTVLKYLKTEHVDFSCTKNLCPLEIACGEGHLSIVKFLANEGVDLCCNDGNPIHLACIQDNHEIVKFLVKKGADFTHKNLSDLQIACEQGDVSMINLYMICGLISNKHQKLIIETVNKTGQIGILKYFVNNGYVMTDNVTTQSTLCETKIDVKSPKNIDNVITESITDNKKNPMV
......................................................................................................................................................................................................................................
>G8ECC4_A
MQSIDILTENIESNSATNKIKFTVDKFNYSIKLSILKNIPKITIKCTHNEEFYCWSFATCRIIKSSNSSDNENINNENSNFLNINICPEMLFNILTAFKNNKLDNIYQINFPQDFDSDKSNLSISLTITLPLMNYFPDSKTIILEPKNINEAKRYSLKLMRRNFITQQKNNEKIEKLSEKIEKLSEELTELQMVHNGLVKYIKEKYVKLDDLVDFVNKRDIDVTAQF
...................................................................................................................................................................................................................................
>G8ECC6_A
MIYMIISMIIGLIIGYIILVLISIILFVAIIIKLFYDTLVASQFVIGHSFTI
HHHHHHHHHHHHHHHHHHHHHHHHHHHHHHHHHHH.................
>G8ECC7_A
MLEIIMLDILSNRQCENILKILTTFCMIISSFIVVSFIIIGLSMAIYFEIILVLCVINSVINLF
.................HHHHHHHHHHHHHHHHHHHHHHHHHHHHHHHHHHHHHHHHHHHHHHH
>G8ECD2_A
MTKKMLDNLYKFSLEGKMTDIILEIEDDNSIITMNLHKNILAASCSYFDRLFNGNFLDSNTQKVKINVSNSLITKNIIKSFYGQENDVIDIPDWQYILEEIICKDYLGLDYDTSTLKDINVPSEYYDLLVYVAGIVGFNNPNITNLLTDLMPIDYDLTNISKDDIEFLLNRTGDCIFSLQGYESRYKTHRKYRLKILDSMTGNIIKTTNKYITKKFVYDFMNSEVIYIDFDKNINTSLIKCLKLSTNSEYEIKRSHNVENIILSNDGKILISYHIDKSETKFNSRRRSKEIAKSCLFKFFDVSDKKYYLVFTLRK
...........................................................................................................................................................................................................................................................................................................................
>G8ECD7_A
MIDKTVTLQYDSDTRKYILFVPRVTPKYSVNKEKNSCGIDPGLRDFLTVYSENETQSICPIEIVVNTTKNEYKKIDKINEIIKTKPNLNSKRKKKLNRGLRKYHRRVTNKMKDMHYKVSHELVNTFDKICIGKLNVKSILSKANTVLKSALKRKLATLSFYRFTQRLTHMGYKYGTEVVNVNEYLTTKTCSNCGKIKDLGASKIYECESCGMYADRDENAAKNILKVGLKPWVQTKIV
..............................................................................................................................................................................................................................................
>G8ECE5_A
MLINKFKKDLKLKEYTDLTIVLKDDTCEIEMNVHKTVICIMCKYFENFIKFNSQTEKKSNDKLTVIVPNALITRDIIRNFYDKTSTNSEYPLWRYTLEKIMCRDFLMLDYDSEIIKDLEKIPSEGITLFLEVLSITNYEFSLMTLLKKNISKGYNFKNIPSKIIDELYSYTKPNIIVCMGNENNLELWNIETNKLINNIKLDKPFHHTTNIVCSQNESIIAISDGQTFGLINVLKNTCIYKTYQSKIKYSSSNDSDEDASETESEHNSETESEHNSETESEHNSETESKHNLETKIDLKYNVGNFIKFSRSHNKIIFERDNEIFLWKIIFFPNYECSSYDYNKKKYGCDYYNSYDKKNISVWLISMAFQMINYYTLRK
..........................................................................................................................................................................................................................................................................................................................................................................................
>G8ECE9_A
MNVSNIIYKHLVITVKLISVGKISHYRFRQRLQQKCEEFNCQYLEVNEAWTSKTCCNCGYIHAKLGTSKVYDCPKCKQKRDRDVNGAINILLKNRKLVLIEDQ
.......................................................................................................
>G8ECH1_A
MLCDIRFKYCLYSGNLVRVKSKKIEKINILKSPLIKPIISDTQLSLTSINFIDFTSILSLVNMNSNYSSDSCNCSSTDSDYSLDSCNCSINGSDFPARSGCASFVSRLFAGSTLEKRVIDLIVNSVESQALRRLESPSPSVLRSLSKFISDIPEENLAALEEDAKDTKTGELVKCIRLPTLVTELTGGGKISVECKKLLGTDVLTWFRMHHDIKRSKIIVKAPIFSDGRKLSTQHEAIRYTRDYVLMLIVLTWRFLQYKMKDEEVIY
...........................................................................................................................................................................................................................................................................
>G8ECJ6_A
MSNKQKIPCFVLIYEQVDIIKKCLSFLIKYSDRLNIIIVENYSSNTQTIIKPYVIDLINNKLIWKYYLFEKIFIM
...........................................................................
>G8ECL8_A
MQINVIGIIITLLYDSIIQWLLLKIKLYLLYNVIFNEILNQFFELILFEIIFEIIGKVIWT
....HHHHHHHHHHHHHH.hhhhhhh...................................
>G8ECL9_A
MIPITLICMIIGLITGYILAGCYLFVFKFHNEKLFGLFVNDITEVNTTIDFSMIGLLVGMSTSNFFLYISLYFFIFLQ
.hhhhhhhhhhhhhhhhhhhhhhhhh.....................HHHHHHHHHHHHHHHHHHHHHHHHHHHH...
>G8ECN4_A
MSKYSPVKICPKIFRQLITDLGGAMEMIEYDFYEIFYRGIINYAEIVCENLVKTSPELIDDLLLKVRSMEMFQLLVDHGANYKKIYKTTTDEKTKKIA
..................................................................................................
>G8ECQ8_A
MSYSRDNLDRYIDQRLNRLYDQIMSQRYAYSIPGIPGIKGDKGLTGSRIFLRNGVPQNNLGVNGDLYINSFTDDLYVKNNDFWSLVGNLTGEKGEKGQIGHIGHKGDKGQMGNQGIQGFKGEKGLNGSTILFGQGFPPPYEGENGDVYIDENTGIMYKKINGIWIPQVGLKGSQGEKGENGQKGLKGESGSSAFKGDKGSKGDKGNNGDKGDKGETGMKGESGSAVFKGDKGDKGETGIKGESGASV
.......................................................................................................................................................................................................................................................
>G8ECV2_A
MNYQYTNYCCQSNITLPNSLTCTNAKIYVDVGRPNNCLGNDGDLYLDTNTNNLYYKIDGVWTLVSNLRGASGPQGVKGDPGSNGSKGTKGEKGDKGDKGSKGVNGEKEKKEMQV
..................................................................................................................
>G8ECX8_A
MNRNIRRVRREVDSYIPSNNVNVETEGYLIRRIPKKCKPKVTSTIAQRVSQLENEVAEINVALAEHVNELNSQEKRIDKLEKTVKKKKSNCSDDSECSECSECSERSCCSKCNSNKCCCNNTCGVFPNSVEAFSYYGPISGNCGPFPGGNCGPFPGGNCGPFSGGSCGPISGGNCGPVPGGPCGPFSGGPCGPIPGGPCGPIPGGPCGPIPGGPCGHALPYSAAVDGYEYFQNGPMMSCPPIGPMGPNGFVEEQFVGGNGPFIGGNGPFVGGGGFIGPNNGFIEESWGNCNDCRRGKCKKHKNRRSKSDNSDLSEYSSSNSDDSECTDSDGSSCSTDGSPDCTESENTESHRSHGKKNIVS
.........................................................................................................................................................................................................................................................................................................................................................................
>G8ECY4_A
MKFRCIDWNIIKLKYIILFIGQFRTVRLFKMSDLEAEPTFEEKFGYVPRGHTCNGAFNMFERPKEPRKPKKAKQTGSLCTKCGTRKKRGLCKLCDRCPKCNFPKITTTYQIKSFGMIKDKKQIVCPNACKITDDFYFDNWMA
..............................................................................................................................................
>G8ED45_A
MSSKKGNTNKKPLKKSYSLNGLSGTLDGTLETKVKDLIEEPLDAQNTLSDDYTNKSRRKYLKNIRQFKKSQNKTDTEKSGETNDSDYSDYSDNSDDIDDLDDIDDLDDVDDLNDPGNSKFLDCSDCLEDMDNYDNSDDNSDDNSDDNSNDELDLNETTNKSTNKILDKLNIKTTNFTKLNKSTKFNNPKITKTIPNKSNGKTTKKSTKNSNEIFKELIKKQLPDVPAQWKLNINDMKRICKYIDTSIFDKDHCCIWNGYITNINNSNKGTYVNFYFRNKKVALHRLLYSNFVAPLNSSEYLKFNCDNKGICCNINHYEKYKYSKNNVVVKKEPKNKEHKKEVKEVIIIGSDDPDKLIINFD
.........................................................................................................................................................................................................................................................................................................................................................................
>G8ED92_A
MTIFYLVFIAVIIIIILYVLYLRPLYSGTSVIKGNTQYKADKLMIIAHPDDELIFGSKELIENPGWKVICITNGSKKSVNKISICYLMGHRSTYRRDEFINMMNLLHCQYEIWDYEDNYFNSNWNLKQLKNQLENLLREKIIKWF
..hhhhh..........................................................................................................................................
>G8EDG8_A
MLYQIDLLTDLLPNLPLDQIIYPLPVNQELLVMMMILPQTIIHIQSMIISMIQQLIRIL
...........................................................
>G8EDK0_A
MVNLGANITTNNNYAIIQASEKGHLEVVKYLVGQNANIRSENNLAVRLASGNGHLEVVEYLVNLGADIRSENNYAIQSASQNGHLEVIEYLVA
.............................................................................................
>G8EDN0_A
MSKRVTSSKKSKIMREDSENDSAKNLSKTSKSVSKSKEAGSKRTKQNSSKSSKDLKTTKNIGGSKSSRTYNSEGSKNIKKTSSSKDSKVIKKNKQKVESSDSEKHSENKSHKKSSKSSSISRKKPIKKDTRKINIELVSDSDNNSDSELNGVDTTGDDIIYLKGEDNNDEKTKTKNLQKNY
.....................................................................................................................................................................................
>G8EDR7_A
MFKKEHLTNNQISSETKRQSIELSELPISKITNYEFIKYITKKMKTGNIVYKSIHENHYYHYCNSKILTHENTIILIKLNGSNIEQLLHNIVSFKRDYCDHTKQEDITISKLFQKKIAVYDKTNNLIIMDIELNDKDITIDFNYFNDGSVYIFHPINLINSEKTFFKKIYKRVCQTITCRHNINMVKINITDFIEKITCNREKCVYIFDKIYFVIPNHNVSINYVELISSDFGNLTTSELLPSKTNPNKFMIKTLQTANKNIRFNICVDLIHRYSRNYLEIYYDLKQPVDTDINIMYKYHIIKQSY
..................................................................................................................................................................................................................................................................................................................
>G8EDU3_A
MNNNNSRTFSGRIFPMKRNKFHFAVKDEFIVPDLIAEIPELESFCTERKDNGVFEDYHCRNLDRILFRCANEFRHRENTYFRKVSHGITDMPIRKEIAYHINELMKHKSSFSDIILMGEKIESVCDKYSTTNIQIHPTTPEDSQ
................................................................................................................................................
>G8EDU4_A
MKKSHGKYNKRDHEERQRILESSGYSFIRIRPGDLTEEELIKCIDNEINNYQIMYSKEIDIDSLWKKLKESSIDKQFFDAIGKSVVCSKKYCVNFDDVVEFLGYSRKMMPSINSMNIIEKELILLI
..............................................................................................................................
>G8EDV4_A
MKLPLADHLDIVILVFLLTIILILHYQWFTNHKQSKMNLFLVSASFVLFAIIIGCHYITSKIRSKNKTESELLTSIKNNSIVNENNEAFKLISELYKHPAMFML
.....hhhhhhhhhhhhhhhhhhhhhhh........HHHHHHHHHHHHHHHHHHHHHHH.............................................
>G8EFI1_A
MNRYLGHGTRTSRENTNLSELHGILSLGLNVDHTIVRKKSIPLFEIGNSDQVCNWIIQIIEAGVDLQDVADSFLTMLCVNHAYQGDPNLFLESPAAHYLKGHGIHFEIQHRDNVDHITDLLGVGSRDKSLRKTLSALEFEPDGSTTAGMFLSFASLFLPKLVVGERACLEKVQRQIQIHAEQGLIQYPTQWQSVGHMMVVFRLIRVNFVLKFLLVHQGMHMMAGHDANDAIIANSISQTRFSGLLIVKTVLEHILQKTEAGVQLHPLARTSKVKGELLAFKSALEALASHREYAPFARLLNLSGVNNLEHGLYPQLSAIALGVATAHGSTLAGVNVSEQYQQLREAATEAEKQLQQHSEMRELETLGLDEQERKILATFHSRKNEINIQQTSSILAIRKERLRKLTEALNEEKNKNALDDEDESEEDDWSPENRGIRSNKGSTKESSSYTASRTEEDRNNYNSKDDHLSGKEQMSTQQESGADDLDLFDLDDDGDTNSQDPNNRQKQSDTQQTQESSDRSDYSRRPAYDWPPGDRPHTTQATDEHTDLLNKDHRRNQVKPGRRGNDPRTLPLISFDDNEGEILDDKSDLPAPDTHSDPDTEESEEEHPDEELLPPAPKYNTKTSEQEPGDWKQPTSPLSTIPEEEGGHEANNDNSESDLIDQMYQHIFETEGAYAAINYYYKTTGRPVTFTSNNNHDYTFPQDIEGLFPPWEGKENQKVAEILTNSLHETGQEWADMSAKERYLFLINN
.............................................................................................................................................................................................................................................................................................................................................................................................................................................................................................................................................................................................................................................................................................................................................................................
>G8EFM7_A
FGKSFKELGLNYDFSERTRKREELWFMSHQAKLVGDLYIPKLEQERIVSILEWDRSKEMLHRTEAVCAAMIEAWGYPELLQEIRKYYLWLLQRDEFKELVNLGKAPYIAETALKKLYTDEQASEKELQRYLQDILSFYDDCELEDVVLQSDERQKEMDAGKDRDKAKEAREQSMQQRQVRSKEAKETERDVSTSSSGQLVPRLQKISKKMNMPMVAGRVLLNLDHLIEYKPAQIDLYNTRASKTQLSKWFEAIKEEYELDDDKMGVIMNGFMVWCIENGTSPDVNGVWMMDGDEQVEFPLKPIVENAKPTLRQIMHHFS
...............................................................................................................................................................................................................................................................................................................................
>G8EGR0_A
DVVNAGDNSTIDVPKVSGNQYRVIRLRLPDPNKFALGDTNLFNPQKERLVWRLEGLQIDRGGPLGIGTTGHPLF
..........................................................................
>G8EGS8_A
LIDVENPSDYAPEQAQDGDYRKDVAFDPKQIQMLLVGCAPPTGQYWDVTKPCNKLNKGDCPAIELLHTHIQ
.......................................................................
>G8EHJ7_A
NCTSIQEVSNETSHIRNLTRLCPPPGHVFVCGNNMAYTALPNKWIGLCILASIVPDMSIISGEEPIPLPSIEYTAGRHKRAQFIPLLGLITGATLAGGTGLGVFFPPFHLVSKPLVGNVSGLLG
............................................................................................HHHHHHHHH.......................
>G8EIR3_A
DNQSIDISKPVRLMEGQTHAQADYLLALNSLKLLYKEYAGIGHKLKGTETYISRDMQFMSKTIQHNGVYYPASIKKVLRVGPWINTILDDFKVSLESIGSLTQELEYRGESLLCSLIFRNVWLYNQIALQLKNHALCNNKLYLDILKVLKHLKTFEAIVHSVFILSYYTNHDLKDKLQDLSDDRLNKFLTCIITFDKNPNAEFVTLMRDPQALGSERQAKITSEINRLAVTEVLSTAPNKIFSKSAQHYTTTEIDLNDIMQNIEPTYPHGLRVVYESLPFYKAEKIVNLISGTKSITNILEKTSAIDLTDIDRATEMMRKNITLLIRIFPLDCNRDKREILSMENLSITELSKYVRERSWSLSNIVGVTSPSIMYTMDIKYTTSTIASGIIIEKYNVNSLTRGERGPTKPWVGSSTQEKEDIDIVFQNCISFGLSLMSVVEQFTNVCPNRIILIPKLNEIHLMKPPIFTGDVDIHKLKQVIQKQHMFLPDKISLTQYVELFLSNKTLKSGSHVNSNLILAHKISDYFHNTYILSTNLAGHWILIIQLMKDSKGIFEKDWGEGYITDHMFINLKVFFNAYKTYLLCFHKGYGRAKLECDMNTSDLLCVLELIDSSYWKSMSKVFLEQKVIKYILSQDASLHRVKGCHSFKLWFLKRLNVAEFTVCPWVVNIDYHPTHMKAILTYIDLVRMGLINIDRIYIKNKHKFNDEFYTSNLFYINYNFSDNTHLLTKHIRIANSELENNYNKLYHPTPETLENILTNPVKCDDKKTLNDYCIGKNVDSIMLPLLSNKKLIKSSTMIRTNYSKQDLYNLFPTVVIDKIIDHSGNTAKSNQLYTTTSHQISLVHNSTSLYCMLPWHHINRFNFVFSSTGCKISIEYILKDLKIKDPNCIAFIGEGAGNLLLRTVVELHPDIRYIYRSLKDCNDHSLPIEFLRLYNGHINIDYGENLTIPATDATNNIHWSYLHIKFAEPISLFVCDAELPVTVNWSKDDIDFKLDNITILKTYVCLGSKLKGSEVYLVLTIGPANVFPVFNVVQNAKLILSRTKNFIMPKKADKESIDANIKSLIPFLCYPITKKGINTALSKLKSVVSGDILSYSIAGRNEVFSNKLINHKHMNILKWFNHVLNFRSTELNYNHLYMVESTYPYLSELLNSLTTNELKKLIKITGSLLYNFHNE
........................................................................................................................................................................................................................................................................................................................................................................................................................................................................................................................................................................................................................................................................................................................................................................................................................................................................................................................................................................................................................................................................................................................................................................................................................
>G8EIS1_A
ELPRFMNYTLNNTKNTNVTLSKKRKRRFLGFLLGVGSAIASGIAVSKVLHLEGEVNKLKSALLSTNKAVVSLSNGVSVLTSKVLLKNYIDKQLLPI
................................................................................................
>G8EIY7_A
MELPILKTNAITTILAAVTLCFASSQNITEEFYQSTCSAVSKGYLSALRTGWYTSVITIELSNIKENKCNGTDAKVKLIKQELDKYKNAVTELQLLMQSTPAANNRARRELPRFMNYTLNNTKNTNVTVSKKRKRRFLGFLLGVGSAIASGIAVSKVLHLEGEVNKIKSALLSTNKAVVSLSNGVSVLTSKVLDLKNYIDKQLLPIVNKQSCSISNIETVIEFQQKNNRLLLLHNVNAGKSTTNIMITTIIIVIIVILLSLIAVGLLLYCKARSTPVTLSKDQLSGINNIAFSN
SSSSSSSSSSSSSSSSSSSSSSSS............................................................................................................................................................................................................................hhhhhhhhhhhhhhhhhhhhhhhhh.........................
>G8EJS4_A
MKYLRTNPATVNGEPAGVVHLGVRVCLDCGRENPTPVRMT
........................................
>G8EJS6_A
MGTGPARRNILDRLGPPPGDRRRWVIVNIEMLRAEWVKPSLVRRKHKRTGKMGMFKEPGWWDRKYPMLFEREWSVFVADESHRFMICHSATPQSQTQVRAGAGMIPVAEHGLKIALSGTPFRGKPENLWGTLNWLYPDKYHAYWSWAQQWFHVLGDIKDQKSNMEIAGLDETKVKMFYEDIAPIMLRRTKAEVYPELPPKLYAGTALPYDDGTTDEHSPIGHWLTMSPKQAKAYAEIRDEAETILESGVLTANGVLAELVRLKQFAICHGDVETYLDAEGEEAYRFLPKMPSVKFDWLVEFLDGLGINKHTSMEPDEEGQERKVVVASQFTAILDMYERELVKLGIPVLKITGGVKQSQRKENKDRWQEAGGPRVFLLNTNAGGVSLTLDAADDLVFLDETWIPDDQEQVEDRIHRVSRLHQVTIHYLRTLETVEENIAFVSGGRERLTKLIIDGQRGVNFVRSLLTPITREKAA
...........................................................................................................................................................................................................................................................................................................................................................................................................................................................................................
>G8EJT3_A
MPVTPSPYSVRVDVHRFAAVASCSDRCALTLSLRFAAMYFSTVINVPVDVNRCQPWRSGAVGPGARPSCLLCSWPTPYGMSALTRNPYMLQPCP
..............................................................................................
>G8EJT4_A
MTRYATMAAVKRANADAGFFFFGRDTMNFFGSKLESGLYDGRVFITSEYDGFESRDAGPGVGRRVYTVREALADGSIQTIDVDDVTVPGTNTSRGPVSVISSRFSHLMHARQFARDYVRGVSYVIETKYDGRTWELSTAADSELMARANLIDYRVNQPGYTHRIRRVTGSADV
.............................................................................................................................................................................
>G8EJT9_A
MSYSGRNSDDGLTYTHVTIAGRHTGRLTIANDRGDRFAIDPVSSGSSVWRVTDVADRRIRPSQRPVFHTGSRDECADFAIDRLIDLQACGQL
............................................................................................
>G8EJU7_A
MASMDVCASIGGCAAVRRDRLCTCTCGVACDSWDMAVLASQMAVCGVCCARGVSVCLELCSWLCVALSWQYGAASGTDTPGGLPLPRPDDRGPVLEHLC
...................................................................................................
>G8EJU8_A
MPRVRRNIRPGENQWTAILLLVMQTKTRGQGAFRASLRTLPRLLRFAAIDLQILFKCLRHSSSIPQRPRGDEETSSEVGGDQPNGPSPPTG
...........................................................................................
>G8EJV1_A
MTDETLKIPEDAERRETTLNLITATLASAAVQSEKAFRESGWRRFAQWLLDNPKLIIFSDNWLTDEEVAAIYAASRDPKLRVGVRPWDTEPGLVKTAQDTERLQKWMEHNLPGNQAKRCPTTADTAIMAMDELIRERGVANSAVRGVDRLEKWIAENIPAGEQDWTRNAFDTAIRVMDELRKDRQQLAEWLNLEFGDVIDPEESPTNNAIYVMGELREKYRAASEAIESLRARQSIKDRAELEKLRGELNEQTRRLAAETKTPPQSVEDAKREAVRKLAEGIPVEEIYAGPRWSTVAAGKTPLGRNNRFKGVRSVSTLLNELAGAASMCWENVTAAGEFDSTKAKQAVEEALDQLDNIARHAVKSGDDEALAKAIWSDPALNWMPPESADAKAFIDGQQRLHVLSPDSAQEANDLLKMVVERIDTLTETVRQIVGGGTVKVRAEDTTFDNGPKTGNDEL
...........................................................................................................................................................................................................................................................................................................................................................................................................................................................................
>G8EJV6_A
MSATTCVNKNWRTGNQCVLPEGHTTWHTNGTNQSWSRHDQLRAENYPDPEAVEALMELVAEFGATDNMGPSDWDGKELIGDFLEKYEVRRR
...........................................................................................
>G8EJV9_A
MVSAPRTSSRGSCREAIARAVCRPAVPPRVRGGVDPGPAGDRRGRDAPGDRPIRGDAVV
...........................................................
>G8EK02_A
MSTREPFVPNDEFAAVDSLGTRIAESGGQAGEAFGAGPAHRLRGLVPVRSRDRTLSLCVLLPAAVEFGVPEPHPLESIGAAQRAAPIDCPLRGGQRE
.................................................................................................
>G8EK08_A
MCVQGDPLHRRPSLFSRISAFSRATRERWDDGRVRARRNSSSRSLAWRFSLSVNRFHWGSARARIHQWRSGCPSFNRQTRVPPVTECSLTTGHGKCGFKIGTRFTMVMGSSESCSKIRWNG
.........................................................................................................................
>G8EK21_A
MAFRTPQTIVDSTEPEHADLDERSDVSAVSTLTVRGSDQIAHG
...........................................
>G8EK23_A
MTSNYTALDDKALDVLQQSLTEDLDAHVAGTDEHRVLTEIEGEIARRAHDKTYRDAVKAFLGFLGQGGIGTNKRVREIIDEMPIELLQGIKIWHDDERAKERS
.......................................................................................................
>G8EK26_A
MLLSNLCAIECLFDASNVCSIEPVFDAGHSVAVLRPGGRSPLRRGGFLL
.................................................
>G8EK30_A
MLHTLTHRFGSRTAAHTARTCVIFQRSGFGHATPKVADDAGGRFGGQPVPWFHVAGDGRGPKVDRSRWLGFYTPAGARNRLQELRNRATHSRRRPSAGEIITGPLALHVHDDGATRVTVDWRSRDGVEYFDDLVVIDFARSGFVHGNGVVEVGDALEYLSRIDNAARREPGYPEIRWSAGHDSAGWIDTGDVWSDGRLISSVVRCGECGRSWDDAIATSCTPTPAGRCPFEYDHGRSLVAMYS
...................................................................................................................................................................................................................................................
>G8EK38_A
MEDNATPAATRRPMARHRRATHAYRDTLIGPRQLPITRGYTGRYRWSVRTDGDAVLVSAHVAGTDRRVPVADLPNYVAAAILEAIATDI
.........................................................................................
>G8EK41_A
MYMNGKIYLCGFIYLCRCAYVGIYLGYGVGVPYRGIYAYHINIYISINIFIINVERINY
...........................................................
>G8EK45_A
MCGFNVRVGAEVANSALIGGPEIGVVTMTAPLTARGYLRFYLLLCGWICDECGSRVTVAKFHEHASGRKACGG
.........................................................................
>G8ENR5_A
ETAPFAKIVEHHTLMTTHKMCANWSTIPNFRFLAGTYDMFFSRIEHLYSAIRVGTVVTAYEDCSGLVSFTGFIKQINLTAREALLYFFHKNFEEEIRRMFEPGQETAVPHSYFIHFRSLGLSGKSPYSSNAGGHVFNLMHFVG
...............................................................................................................................................
>G8EWB4_A
MNNFIQITPVSDESVSEPASKMECDDGEISRVIYPLSNDIKSIALYEEMSHPRSTVGNNGLLIRFLYAMDMNYKVVVVVPSKRWGNKIKKLVPSNKNVVRFDGKMKNIEKKDMSSTDVLIYTCGFSAGNPIEIKNHFHCLFVIVESPVIEMIDEIEMWKIPDLKEVSQLARQVRYPITPNVYLITTEGIDGSKKPVKLTTTGYRRLDADEFRTIVENSPARAIGLLSRYEFDMFVEKCFSKFTFPGSRIEGGMLGENVFTMNWDEMNRRKERNEIIEFCSKDEKRAKLFEEIEGGWCRKRVGKETVNSFPDLNFFACKEEGIYVVLLDEGGSGQIF
................................................................................................................................................................................................................................................................................................................................................
>G8EWB8_A
MSLADSLIESKGREIFSMIPGGGIGATALGKILRTKHKTSQNEASKLTHPTVVTTLGLDLLQHPHRYSKYAHSYMKHMHDVVNGFKMYLVGTAAKSVENIVSIDGLDALDLQNYQDFEDEVVAETGDDIMDYFHEIDFFKRVDVIANKFEYAFSTAMVLGFCPCLIEQNARVPFPAPMRGVSEVASTLDRFLLTLETGLKRTHMLTIDEIMTDLIVTERFGAIKATLASKPNYKIVELNFSRMFGGSGVVDFLTGTTGGSLSKMMQHEIKYSFARNESDNFNLERMRKTQFVIGSELSSEAQTILSGTIKEKFENSSPGQILQGLKKAEKEEEEMKELDDKARVLEAQSAKMMERIADYVKNKTDNLTDRAIRMEAQDQTVENARRIQKIIEKGEINAVRAERERARHPLEPEAPEDVFGNEPSTFGLVARGSKQHKREEEVILKSRQDKEVRRERDNLSKQLLAKRMECDLLREEADKLLVKNNAMDKKKATMDLELKTREEKEKAMVKIINEKDKLVEDLKKQMGKMTEYVGKAANSLRLSEKDRKKMLTLVSDIRRGSDFLSAHERKAIFSDELDHFFQNFGILSQEVNAALNRRDFTHMAYEQVLAEECVRPTPIFDRVQTKRHLAMVNEWVEFPWMRDSWVNDAVKQKEDEDSGAVLVHAADEIAEEEEGPITDSKELYVINVNPISTKDAKQINKYIHDQIDISTNTPTVSNRFMSVKFKSVAQVRESLEISCKDSWESYVQTTFMLGRERISVVGHKIPPRITPRTLVFYTKPFMKIFEGDENLSTEIMEDIINVITLEDDPGQVSGLRSLSNRIVRRVIKPYISREVRKVRRSFLKRSRERKQLPIQQEQLPQLSEQQQQRYAFFRL
...........................................................................................................................................................................................................................................................................................................................................................................................................................................................................................................................................................................................................................................................................................................................................................................................................................................................................................................
>G8EWB9_A
MPSSDFSVTPIRFGIVLPNRATPGSAAHDLFYEAGALPLVIAPGETVEVKTGLMVTTLPKDGFMSVHAKSGLFVKREINVKEMKFYLGEEVVVFLTNLNQERSYTLNPRDKMAQLICRPCDTEEEIFYLCKYGRETSNTKIDTILANERGTFGTTNCINPGTFGLVKHDRSTRSKNRLAEKALAGVIDSDYEDVLYLCYHRSANAPVSSNGARMFIYKYDQDVYLDGKKPSTVRSGGFGSTGFY
....................................................................................................................................................................................................................................................
>G8EWC4_A
MIGYYIKKVFTEAVEDEQINADKIPNDKTLRSLSDLEDDDRKNLVNFLSYLRERLNVSERHAQKPPFPDGVQAKLVLIKQYSLFEMGFEVKPYENKESELVGSRFHSYCEKALEHLKTNPEVGRGKKRKHTLDEKDDGTDSAVNKMRKIVRSVGPKDVLESHPSMTKILRRMKLEARKRSTYVEECELILAQERDDKLTVLDYIKSYANFINRTFMHGTLSPEVWSYERGDETIVTASYDDRETHKIITKGTVTIKRCLPNKKVLRRHVLHSLAHAILLNCGIEAGHGHQFDEVFKVVLEFVGLSGEYQSLPECSNKK
..............................................................................................................................................................................................................................................................................................................................
>G8EWC6_1_A
MAGKQMQMNMALNNEAINHNMNALIEKMIDENETGIVPYNGGFVAYPVEYVTPRRGVLFSQNFNVSIINGAGTVDTQGVTPGVTFPQFPMTLGIVQAETKMQAGNRFCPTTIVLHNGQVFDKHSELISTPESASDDALVALGEKFAEMNFPGEFTKQSEGCVNKLANPFAENNLPEFVDYIFKEYFPTLDMKTHVLLFIGDTPTMISVAKHHILGKEDVNKYNSFTKHGKTIMTADHRMGISKATIAVPFTNKNLKDDCSGCLAYVRPVFHASNSTFFNEHGSLPYDQTEAAHSTTMVQNYFKLHETLIGKMSEMPTLKPNKFMGLTAATIALSTPVMMDVEVVDKSDEPLMLINARLDIVNSAGFLAQQPNKNVKVDQNELFAFAYSVSAENLQHSQCTALSYRNSFADDNSPCNTESMKDQKKNGKPVRQIFTHNTDRACSVSSYVNGHDKLPADQPDDIRQLQASMLGTPNELIQLFDHKSTFRTNKLESRKQVMEKNEVAIEEKKMKEVGWLSALKAAPNMTPAMVADPAMRILTVLGGSIFRLKSVLQKCLFMIDSRCSMRPGMEHPSTSKDEPTTTLCKFCDTEFVTSDSEFCRCALMTSAVCTLKKDPVKTALKVQHAWTTCFALETAQEVDKKVKNVKMETYAFNLSLRSDDLKSNTSSTGNATFVNKADEYGFISKEAYEERKSKREKKKEEEKKKAAGGEGSSNTTGAEASTGEDDPTAVDFNKCLKLTSLISRVMSKVDTILPEGQYIDFSEMSQDEIDALSPSMKQHYENYRGAVKTFFEIEKGSSFDKNKAGSLCFAPELALLTEMQTDAFST
..........................................................................................................................................................................................................................................................................................................................................................................................................................................................................................................................................................................................................................................................................................................................................................................................................................................................
>G8EWC6_2_A
TDYKVTPFQIGMDEIEVKGTAPTLKSVSVPVNSSKIMVDNGIEGGSEEGVEDFFLKGLDQQRLENRKRKAEDDANAQTSKKQMREKITPELKNIVIAIYDYSVKCMQDKELFKSFSYEKIPESYRQCISSPKFYGVGRFIKQRMTMDFASVTEEDKMFSNLFEDALVKNVKGLADYFQSVSDVIKEECHFASHELMHERFTNDVSLLQDGYDKVLHCVIDPHSTSSFIQKTSERKMLNMMGKQSKDVNTLLNKACALNRENLKVALTDKNVPHLVTMEIAIPYKFLSMTEDQATGFPIMEFPPTSTSVNAIHPELQSVFTTMRIKVKVSTLANERKEVESERWDDLKTNTKKLEQEMFRLRDSEEITGGSYVPFPITCKDHVENGGMSTGAGTWGPLATSLIYINHKKNNVKYHRVGRQDFCQNTHALKGVDYVCNFMEELLGSKQANNEVHNFATLCKLIVNQLNQLDIAQGMIIEKFISVLSTTMSLSPKQSANVVGTRKKAVKFFNRIFYGGEEKPKISLGERFTKTARDLLTKNSDLVPILHLLFSSSQIYGGKNNVEGKLYNIDMERDMQAALVCTSAITQLSTSGKLGKDSKDTTPANKRKQVGLGTLIKCHSNYSMLTNQPVTVCSMGDQQYAGQSRNIFRGCLSSYPGYDSNIIMRSMNLNNKAFFAGSLPALVVNQGTAMIQTACGVIIKTAPIHNTKSVRVAKSINPAEILATGDINFICAHLSNSKGPIKKKFADYICVAVYGGGDMLPGNMEALTKDIVDNFFGGVNDLTAVKRVEEQIVKPLAHLIVPGLEEEAEEEETCEDENEIDLFADFEF
...........................................................................................................................................................................................................................................................................................................................................................................................................................................................................................................................................................................................................................................................................................................................................................................................................................................................
>G8EWC7_A
MNFKKERAREHPSKNGVTYMSTGDQYKANTHPDYNQWVSANTLEAAYEMIQPRRNVLMFSTQEPASGMSSILVVMNSAIYLHKPNRPGVHGVSYAIIQEKEKNFRVGTNLNLLSEEAKVWLDGHLVFEEGVFRSPFELATPSSGMSEKESAAYNWWYELSSYEETSLEAQEFIQFVKENQGKIGTVNSPEFTLEVIYEFLLRREQKREEEIKKIKNEFHQRAITFINRNQLVDAANFLKMTRLAQTLSEVDELVKGWDPSKIKSGADYIEECTRLITEASSKMTDENETPPQLEEIDADTANLLAQEIKIKWLNELENKRLLKDFKRMKSIPMKPIVTLGELKGDSAGTIEEAKRKREGSNKKIQRAIAFSTLSIKNSLKKFKEHRSDYMEVFFFTKERNEKVLQNEGDDWLKIAVEEPYDDYYTDLPPAEKSEEKIRVCDDVIRVLETELEKPIVDVLKEKLKDNAPASFWDLTMDYVNNTNQLVKGIYQTFGKNVLIQNPFTVQFYKEGTEDELGYIASPFGAWYSESQIEDDIEAAKNYKKVIQYRKKFSVVPNSPSVQPSDEKEVNASTIYIYTLFAKFYEEYNAKNKKIISVQEAQKELITEYNALFATDSISAPVTKLVKNIKEKSFDFLTYFVQLDPSNPYVPTIESKTMRNIVLILKFGNYKNLIEFEAFCKSWDVIVDDNDGYMGSTQHLLDQLKPTAEKKIAQVLGNNVNKVINEMNSKYMKEFKINSAYSGDKKWNLIRFLGTQLELEARVIQSNDPDAKEVIDKLYRAYGVIFIEMFICIFLQGISPRFVMNRTLITEEEEKILKDIPDLTTSFAKEVIANLGIFPPLLFAKDITSIEEQKNEFFNYILSSVIHKRFPVMFLPLDLDGTAKLFVAANMLVPEPKMPKEFLSLDKSSDVYSFMSDFESPKMIYSILSPEKKVVQFDIALKMILTKDFYREVNDVSKTVVLPAIDTPSLYDDRFHREMRSDPFPTLLGMSIGGGIDFESFLRNFSGAIEISNAKLTELDEGEDEDDYIEVDDDFLSNTPLFDDLSTDVTKNIVPRPAPVPPTNTIPPQIYPEKYTPSQIITPPPAALPIEYEEAPQEFEYDEELTAPHFHVQTLDSQEEFKKKFDELVVWLSTKRLDQTSLDQLILGWFGIPNPKMIDLLLLKDNMNLIEREDSISSNIKSRVFHFYSQALKTFTIDIETPKLATPERKKPEEVTNLISLLEEIQNAGQKPLVNFPVPPVPLKTAHFRIEVEDIGAHLMLTKRFEEVTRSVRASIAQPV
...............................................................................................................................................................................................................................................................................................................................................................................................................................................................................................................................................................................................................................................................................................................................................................................................................................................................................................................................................................................................................................................................................................................................................................................................................................................................................................................................
>G8EXH8_A
MARQTGSQRRKSQAAGRATRKPVVRRGAGGGQGNKARRSSSTQPKPGDIRYVKGQKQIYTGTEFINASTQRDIAKMNFMGRQTEGQMARSRAKASATSSQKPRRNVTSASASAPKPSPKPAPKPAPRKRAATAEEGRMIWARKYSADKYKDQAIGKEARRYLAKQKKNKTLRKEGQATYNRGSA
........................................................................................................................................................................................
>G8EXI3_A
MPFADLTSDVVVGWVKEKLGGDEKVAEIEAALQAQLDEQRTPTKASGLPWSA
....................................................
>G8EXI5_A
MTIDNILTHPGYYNTPGNAYTVLTGDTYTSQVLSSHCRRVSLHANGHSIYFKLNSGTGEHYIKTDERIYITVPENSTLHVKTTQSNSGTCYISEYEW
.................................................................................................
>G8EXJ2_A
MAAVNQRIPNFLGGISQQPDFIKFPGQVRTCDNAYPDVTFGLSKRAPGEFVSILSNATADGKWFEILRDNDEKYLVQIQSSGIRVWDLATGTEQTVNFGSTTSNYNYLTDGSPSRYGIQSVGDYTIITNPAKTVATARTTSNTFGSNYAFVTVDAIAYNTEYVIGINTSSITSSTKRIVKSLSISPDNFDDGAPEVQYAGKAEFFNSSWGGVKYAVAVNGFTYVSGYQSNPDTNAEYDTRYTAEVVLQDGGLDAPATGTQTISIAGRNYTVSINDTLEYQSYADANAAFYRTPKNPDEGLISVNAVLGGLKDSLLAVYPTLTVEIIGNGLFIQSSSSLNVTTRAGTTDTALSVITSTAQNISKLPSMCKDGYICKVSNTDQSEADDYYVKFIAESGTSGSGVWEETVAPGIDAGFDYDSMPHALINNRDGTFTFSKLDDVSQSSSENFWKDRAVGDAVTNPMPTFVGQSINDIFFFNNRLGFITSENVVLSQPADYFNFFVNSAITVSAADPIDIAASDVKPAFLNHAVPFQKGVVLF
..........................................................................................................................................................................................................................................................................................................................................................................................................................................................................................................................................................
>G8EXJ4_A
MLVDGSLPSASSPLRSFVVDSFTQICLDGPGCLVTNNGYAQLVSFFGTFCHYHTKALNGGQANLTNSTTDFGRYGLIADGKSSSAIFTSTANGAASAGDITFAINEPTDNWFGTSTRPLDNMLVQIGSDIYEILSSSPNGLGWNVTISNPNPANRAENLGLDNPHANGVAVSFFLQSFVSTSSHTFEYAGTGTDYRALPQNGGVAIEANQVISRNDGRVWLSSTDQNGKFKVGDTFEVNQRTGFVTIDPQSVATIVISDSTPQLGGDLDVLDKRIYSSSGNVHVNDTLEVNLGSASNPAITFNGDTNTGLYSPGADQVAISTAGSEKLLITSDGKLGLGTSSPDSNLSIGNTNANYRIDIADERAYIGYNTTYGSSGALYLDGGAGATKDIILQPVSTGNVGIGTSSPGSTLSVRQAAAHFGVARITRPDSDTACLYLGNDTDNNALISSNNTALRFGKVVSSTFNEYARIDSLGRLGLGTLTPAYLLHLANNGTLALQLEDTSTSTRYRIENTSGDLSFVESGVAERMRIDSSGRLLVGTSTSANRYGIESQLQVSGASRAASSISLSQTDGASAESGAIYFWSSGRNEVIA
.................................................................................................................................................................................................................................................................................................................................................................................................................................................................................................................................................................................................................
>G8EXJ5_A
MIQGSPVRLSKRGLSEEVCRKYRIHKDGDVLRFHYYDNSGKVCGAKVKSLDKTFHWEGKNVDHQLFGQNLFPDNGARLTIYEGELDAASGYAA
.............................................................................................
>G8EXJ6_A
MIYTPKPFGSKERMRQDFSDILAEVSETYDPCEVADAFLEELDSWAAYHETCKATYESVKAALRKRVSET
......................................................................
>G8EXJ9_A
NENNIPGLITEEANQWYDNSIREAERIPDRPPEEEQPSEAATKPSEPEQEGLGLVASETGAALAGGAAQAVESVGGFAELVGDTFKTGFNTLFGRPVDESQNPFSTAYEANDAGWLDIPDEMVPENKTGLGKFARGLVEFGILTAATGGIGGATVGGLGLGARGLAFASAIGIGSKGVRTIKFVQTGARIASEGAIADLVSSSSESENLANLAQEHTPWMAPWLINALAVAPEDNPWLARIKTVGSGAGFNIAAAAVSAFVKGNWAAHRARKNGKSVDEANEIGNKTMREELAKESKAENASVKEMADKNYKEGRGIRGTDPEENFGRRLDPYVNASKYDMAENPVIPAGTARQAAAEGINDMKAGGPGHTYTQMVTDAQLDTIARGNKTVRELVIKTANELAEEAFKKGGNLEDIGALDYKDLVNLYIRQAVDMTSMIDEGGDIAANFAKYFRENKKDARVYRNDGVEIVTGSPTQKAALNLVINSLAHRASAIANGSMFISDNLPINRQYDMTVDAMKVALTEHKKMGYMWGLDGQLQQLGSVPKEASAAAKKGLQQID
..........................................................................................................................................................................................HHHHHHHHHHHHHHH.........................................hhhhhhhhhhhhhhhh...............................................................................................................................................................................................................................................................................................................
>G8EXK1_A
MKRKQINLTETELGIITDALARSWWIRYDPKLEPNVEPHHNLYNRLVSIHATLTEANS
..........................................................
>G8EXK2_A
MPEFSPEAQAVLDAYRSNHLSNNNLATALRAVADNCKCDDAYGYWIYRPNILAIAKELEAHCWDTMMGSKLQESSDW
.............................................................................
>G8EXK4_A
PKPTPLPEKVEGEKEPKIKPKTTTAKKRERIRTGTASLQTAPGQGLNISANVSRT
...............................bbbbbbbbb......BBBBBBBB.
>G8EXK8_A
DIRTLLNYTTRIESSNPTLISRQTIGRITINWITSSRTACLQTSKGETSDVRTAITTEHRLSLSSSSRVNKAATDRLTDNREVRYRNIDWKGFLINSRNHIDNITSISRSYSILNCPFRVDDAVPIKAIITVFRVNVNNTRLCSKCTTRSNTNPSRTIPNRKGVIRRLLKPRLTYFPVTTSRGGVRDNSVKPLRGCSSSEQVSISRTRCASILLRLSDDVYIFNLRKINTTVSNAKLYITVSRTVNGDRIAISNTRCSNFNNTSLASSTLISRNGDLLVRVSTASSISKVDSLAF
.......................................................................................................................................................................................................................................................................................................
>G8EXK9_A
MSTNDREGGDSFPFLFSTIINDSNDCNLLQVFVFKLATEFVSVIILLNK
.................................................
>G8EXL0_A
MGFRSTLKSNIKRQLCELSINAVSEVVYNYIKHNPGSRLCEVSKDLMPHGETSRLFTSHIIKDLVNNGRVVRDDRLKHKPVYYVN
.....................................................................................
>G8EXL1_A
VSDGERGTDWQGLCEFVSQLPAKQLWRHNQAGDLPHDNGDINFSDMVELVLANHGKRGFTYTHHVLNDHNAAIIKAANDHGFTVNVSTESKADAVSAYNQGLPAVCVVPSDHADTAEHEGVKFVTCPAQTNDTMTCSECGLCSQSKRQCVVMFKAHGNAKRHVSELVG
........................................................................................................................................................................
>G8EXS7_A
MNEYLTRTLLPLIVTIQPKKSESYTLDALGLERQSSQSILITFGERIEQFWNTVISDSKSDNLIEENNLVEVKGKQRQVDHNFKCYLDSVLYYLESKCNLNFDSEKIKVSNKKIDEVKGALNADVGAYFVPVVSEIAKKDLTKYNNKGVQVFGVKWMLSKIDTQFTEEEYFEFLREVVAPILEEKGL
...........................................................................................................................................................................................
>G8EXU0_A
MSNNEVHYYENFLSHDFCDWLINYHKVYHPIGGKTFSNRKIANLVTLADKTYVDEPLSSSDYLKFVLSEHTRVIKTHDPRAFINYSHLVDWEAPIHQPIHQDFWWHTWTSILYLNDDFEGGCTYVDGESIKPKKGAMIMFQGRYVQHGVEPVISGHRYTIATWYKTLNSDY
...........................................................................................................................................................................
>G8EXU3_A
MKHRYEWVAFDSAVALLRPGAKWNLNHGKFVWEDPRPMPTLDEITQVINKIRDFEESIDYILLPDQLVEDDPAQTSEGVVAGIDAYDPNASSDGGSYGGEAGKGGVAPQ
.............................................................................................................
>G8EXV1_A
MKLKVAQIQGLVTNSNRVTVPENSTVKFKGGRLNVTGTSYFPMPYGDNNGRPVNPENGTVRFNQTTGVMEMYGNGQWVSAVLATGLNVNPTGLLVYLDANNPASYTPGSNTWSDLSGNNNDYTLFNSPTRDIADSSIAFTSAGSQYASRNLDLTGTNQITVEVAAKMSSLAGNAMVFEHTSDWNSNSGAFGAFFNSTGGLSSSPTTDNWIHTNSAVGGKDFNVPSTTAYGLYSFVWRSGTQPLCYYNGQLITNTARTSSATFANFANATNYLATRGGTTFHGDNDATRELDIGYYRIYTRALSFVEINNNYTASKSQYGL
................................................................................................................................................................................................................................................................................................................................
>G8EXV8_A
MTKKTFNSKKNTQWEYEETPETKAAIAALHAGIRQRKMKEQDDQLNYDTGSK
....................................................
>G8EXV9_A
MVQKQIKLKVMNSRKKDLFPWVETFPYFMQDMSEGKKCWFTCEEHAEKYVNRYNCNYKLYLYTGK
.................................................................
>G8EY00_A
MRVEITRNVMINGESVKAGSFVEVEQGIATLLIGSDKAQVATDPEPVAEVAPSCPPKAPACPPKPPAKRGRTKQSSGED
...............................................................................
>G8EY01_A
MTILSVGLEKLSHFALAPTASRTSALDGTAVDLNDYEGDICVILDVENGGTSTLDVKIQSADTSGGTYSDVSDASFTQVSTSASKQTLVFDKGSAKRFIKAVSTVSTSTHTYSVNAFGALKYA
...........................................................................................................................
>G8EY07_A
MANNETVLKIRAEIENLQGLNQLKTALRKSSAEAKGADNDFRGLVQKVRELQAASVKSINNLNAQRDAFEALRRSADVTSKEFKEARDEIEKIDRALKEASGTVVKYSKNSINALRAQKNELLAVRDSADLMSKEFKEAGIELAKLDKKLAKAEGRGRGGRLRAGAQIAGTVAGAGVFGGPEGAIGALGGGLIGGVGGAVLGGALGAQVGQLRKAAGGVAEYVAELNLAKGALGGVSKDIVEYNQNLDFAREISKKYAIRLTDVIKGYTGVTAAAKANNLTVKQTQAIYEGITVSGVAAGKSQEDLQALFLATTQVLSKGKASAEEISGQIGERIPGAVAKFAAANKISLQELAEQFKKGEVTIAKFVRFTEQQGEDYAEVAEALASGPEKAGVRLQIALDEASEAYGGFFLKTGAGFQDYLTNLVNFVIKNQDQFKLLIAQTVVFAQDFVSIFVNIGEAIWDVFGPLFELIGNTLKGFIDATADVLRQGQVERAARKQGIDTFAVRREAEADIVAEDGGRNMFTQGDRISQRYTQLLAEKTGLNAAGDSRKARIDAIRKTFDGYLPPKFAGPNTITPPTGDLDGDGKLSGGSDIDKALRARNAALKLSEILDRQLRDISLKTKGIGASAEQAIENKFSEAFNKAVDKTDDLRTKLAKYEAEAGQAFPGITDKINELESALVDAADAQKKLAMQELADKRFGEKLKSYGFTGEALDAGGKIFATGALDQQAFPTGIDSILNPSKITVAIQELKKGLEELTNPANQVIGAATAIGTAFSDSFKSVLDGTSTTQEALAGFFKNIASYFLDMAVQIIQKMITMYILNTVVRLLPGLGSGGSGFNLGGFGSLSSDSVSGASGFLNAASINAASISPFAKGGIVNKPTMFAYANGGAGRFGLMGEAGPEAILPLSRGANGKLGVQASGGGGVSVGNINITVENTGDQLNPAAQKQLAGQVQGIVLSTLANERRSGGML
....................................................................................................................................................................................................HHHHHHHHHHHHHHHHHHHHH....................................................................................................................................................................................................................................................................................................................................................................................................................................................................................................................................................................................................................HHHHHHHH........................................................................................................................................................
>G8EY08_A
MTYLAFNDIKLERTTSVKTTSRVQRAQFGDGYSQVLTDGLNTDVERWDCTTGLLTNEEAYSIESYLLSTRGQAISWISPLNTKTFSRPFASGQLRLGYTNLSALTLTGYARPTNYTANLVTGVLASVDIADGTVVPISLTLAAKNYLLDDGWTLTPETPAYARIKFSLTQVYV
.............................................................................................................................................................................
>G8EY09_A
MTQAPPNAEVFKPQLPQIIDLFTLDITPILPSGSSDQAIYRFANWSQVNGADVVYQTNTYTALPLEASGFELNTKGQLARPRLTFANVGLGITALTNTYEDLVGATVQRIRTLTTYLDGAEAADPNAYWGPDEWIVEQKSSETKLAVSFQLTIPFDLEGRALPGRRLLREQCQWRYRSNIGCHYSGSNYFNANDQSVASLSNDVCGKRLDSCRLRFGRVEVVRTFASGILDLEYTNIAAGSVVIVGNYQETTDFTVNSTTGIITSVTIADGVVLTIRFSPTTQGDRLPFGGFPGLTDAMG
............................................................................................................................................................................................................................................................................................................
>G8EY12_A
MDDQTQVNDLDVSGAGGGGGGRSAPPTKQVVNQTVVVQNPSRQPVVEANNLFSVAFAKTVYATSEGVLEGFPNGINKDIYLDGVPIQNPNGTNNFDGFTLDSRLGEDETQTPINGFSTTENTVGVNVNVTQASGAITRAITDTDTERCRVIIALPALQAQNEKNGDISGTSVQFKIEVNSNGGSYTTISSPTISGKSNSEFQRAYEFDLPGTGPWNVRVTRLTSDSSSSFIQNTINWQSFVEIIDEKFAYPNTGLVALKVDARQFNTIPDVSVKLRGKRVQVPTNYDAATRTYTGLWDGTFQMAWTDNPAWIFRDIVLNERFGVKRYINSIAIDPWYLYTVSQYCDELVPSGSGGTEPRFTCNVYLQNPGSVYQVLNSLASCFRGLIYYSEGELYLTQDREQDVVQQFSEANVIQDVAENGEVQSPCFSYTGSARAARKTVVLANWDDPTQVYSSVTEYQQDDELLDKFGYNPVDLRLIGVTSRGQALRAAKHTLFSDRYETEKVSFRVGAEGIAAGVGEIIKIADPLKQGQRLGGRIVAVDGNFITVDAVLTLSPGTDYTLTVVIPEGETVTNNDGSTKINPKLEVLTVVSSSDIGFQTFDEGNILTEDSDEVITQSTDNLIARYASSDATTTMFEVSSAVATQVGALWVLEWTSMKAATYRIISISEVESLIYQVEAIQYNSSKYGYVDNDLPVAIPKDRFTLQPVGEPTNVSGILEYSNGQTSIQASWRAPQVNNSVDLLIRGYRYQWRKVGDTEWSDVVQLQATAVEIPLSTHTFGNAYQVRVSAINRLGSQSDWVVYDVDAFAPIPDLSDATFGATVTHANQPDGTQLIIVDSRTCPILPRINGFKCWVKPRVLGKKADGSPQSGEIPGVKPPGDDGWYFLADIPLTGYYTVAFHAPDTYDVRVNFTSSIFGENPTDYIYDVVERNEIAPPTPSNFSVVENQNSSGKRFSWQLPTTDYGSWDQNIVADVVSYEVKYKKGTLALNIVEFEIATDLVTVKTSTVIGTRTNQHLLSIGDEIVFAASSGSLPTGVVSGTTYYVASDSFTSTAFKISTTSGGAAINFTGTATGTYNVSGPVDLKTRLDITATWGAGIELASGGLPAQQQWFETSLFDTGAYVVMVKSVDATQWRADLPAYVLVNIGAPPISNAVQSIDASLPSNTWPGDRRNCSVVGGGLVQTDATLDSYFTWNFDNNNLESALLLSTTSTATYSHSLVALTGQATELTQEDDFDLLQENDDRILAEQRYYTPTELAEGGVVHPYAPFEKLLGDVYRVETRFKSPDGGTTAGTITALTAQLDYPDVIEKQNDVSIAAAGTVVALTKTFRAVSSVSITALQTNGSTAVTAVVTAKNTTSSVTIKCLDSSGTGVTGLVDITVIGY
.......................................................................................................................................................................................................................................................................................................................................................................................................................................................................................................................................................................................................................................................................................................................................................................................................................................................................................................................................................................................................................................................................................................................................................................................................................................................................................................................................................................................................................................
>G8EY13_A
MTQLGLTVGTSTPTTPYNGQLWVDTNTNPPILKVYNGATFTTVSFLPGSSVATSPSGTAPSSPTLGQLWLDTSQTPDELKVYDGAAFVRVDPLGITDADAAAKYLQITNAATTYLALTGGTLTGNLTLTGNPTTTNMASNKGYVDAQIAAIPAVTDQTPAGTVIYSARSTAPTGYIKANGAAISRTTFSVLFAAIGTQFGVGDGSTTFNVPDLRGEFIRGWSDGHTVDSGRTLGSNQGSANLSHNHGIDDPSHAHGIDDPGHNHSLTAARETASAQSGNGDDECRNQDFSTNNNTTGISIISNTTGISIQNDGGSESRPRNVSLLACIKT
..........................................................................................................................................................................................................................................................................................................................................
>G8EY14_A
MAAASHVPETCPCWPVSRPDLALKSSYQECIMADIKITDLPAYTDPVSTDVLPIVDVGSDLTKKVSIADLLENAGTGSATAPSFSFDGDNDTGIYRPGANRIAITTNGTQRLLVNSSGSAQFTGSAEFAGNVYIGGTNPNIQLFAAGSSKFGGTLAIGTSTSNADRTILLNANGNAEFAGYIISGLDPTNGANAGCKVDKDGTFRVARPAGSQKVWDAYKVGDASSSSIIYANGSAEFAGGITSTNGTQRSYMGSVGYAEFTRIGDGTNGAVRLNSAAKAVTIADQNDTNKIYLDYDGSATFAGNVIVGPSANIRLFANGSSRFGGSIGVGPSADSNNQTITLNTDGSAGFDGLIQSGGGAYGGANDGCGITPYGLIYLSRTSSSSTSFLNYVTGNSTPTIEFTAGGSATFAGSVSIGGTAAANTIDEYEEGTWTPAFTEEGGNTFSGTYLGSYVRCGNSVVGTFNARYDASSNIADNTQLVRITGFPYNTNSTGGNQEISFLVDNRSNSNTGFGAYGTNTTGYRGVIYDGEIRLFNLDTGAPIKWSDVKTPTTGPTTGFKASFTVSNID
..........................................................................................................................................................................................................................................................................................................................................................................................................................................................................................................................................................................................
>G8EY17_A
MIGLQSGYEVHEFSSLTSVGVTDSAQTAGVSLMFQVTVSGVSGNLVLRFEGSLDNVSFFNLDQDNEDTRITANGTTGYALNGCPVKYARVRLVSIGGGTPTVAAKVGAA
.............................................................................................................
>G8EY18_A
MATNLNTGLNFGLNPGLRQSISGGVADSLGLFRSSSLDLRFADKRTLADRVSGNNLITFSRASGSGYGATYVDSDGLIKTSPVNLVYPSESIDVGVGLWTSTASSGTISVTPNSTESPYGTTTATRVVATKAGTGYGVFQARPNIPSTPSVGSIWIKSNTGSNQTIYFRLDLGGAEDYNLTVTPEWQRYQMVEDEAAGLTYFSVGLRGGSDASCDISIWGAQVEEGTTATDYIPTGATISGAPRFDHDPVTGESLGLLIEEGRTNVTRPSDFSSLWNYTSPGDGIKQTAYGLAPDGSTSSIYLQPNSAARVLRNTSGSGITAGTYTVSLFYKGDKPIGVGGPGVNGGLTDVANYGNGWKRAASTLTFTGGGYLDITVLSGTSVELWGIQSELGSFPTSYIPTSGSTVTRAPDIASIEGNKFAKTNLLEYSNYSQVNVSSTATLGGTTTAPDGTNTARVYSTSLTSAAINKLYTNGVVGKDYTFSFYVRSTGSASQVRVFVGDAAVSEFKNISTEWQRVSVTKLNNASNIVRAYVTIYAGDEIELWGAQLEEGSELTEYTPSVESFDSRASSATYVDDATGLIKTTPVNFILNSDFPVSSNTSATQNDVNNITTPAGITTTVKQLTAPFTGFTRYGDLSSGTPGTTYTGSIYVRTVSGTDTITIDVVDGPSKSYDITETWQRIDASGSVSANYRFFDLNLSNSDIYIWGAQLEEGTTATPYIKTTNTISGAARYENGELLLEPARTNVIDRNTSNYNSIWTNIVPSGAYNNAGIAPDGTNTAFATTAYAPEARGQKNYSMTADTNDYTFSIFIKSTGGQGQYVTYKTGFNFGDQDTLNQTAYDFATDTVGAGYSRKLYANGWVRIWKTYTNTNLPTFLTTNRSSTSLDMLFWGAQLEQGSYPSSLIITPVGANVTRAADVSTSALGVDSWYNQSEGTVFAIAEAPAFANTVVASLASGSNNDKMEVRSSASNLNNSRSTIKTNAATVFDSSLSAGAGSYRSLALGYKLNDTRYAVDGSLGTLDTSVTLPSVNRLYLGNEFNNTYVRPGHITRLAYFPTRKTDQELVKITDGTLDAPIITYGITSAGGTFNLRSLGTVDYAVDWDSTGGYESSTSNTLAHTYTAGDYNLVVYSNDVYRPYFDSVTADVGQITSVVISSGANLGTDLGNAWRGASNMTSFVCPSDVTSGVTNFTYAWSNCSSLTSFPQIDTGNGTNFSRTWFECSGLSIFPLIDTSSGTSFSSTWNGCSGLSSFPAINVGSGTSFFRAWFLCSGLSSFPANMFDATGTLSANAFNNAWFGCALTAQSIENILVSLDTNGASNITLGISGGTNAAKSTWSAAAVTAYDNLIAKGWTITFNA
.............................................................................................................................................................................................................................................................................................................................................................................................................................................................................................................................................................................................................................................................................................................................................................................................................................................................................................................................................................................................................................................................................................................................................................................................................................................................................................................................................................................................................
>G8EY19_A
MNNTYYVCHGPDAVHYVESDGASTMTSGQPNIEQFDNEQEAKARAEELGYVFTIEEEPLEDLEP
................................................................
>G8EY22_A
MISFAYNLGSGFYGSQGFETISQKLRAKDWQAVPDAMLLYRNPGSSFEAGLKRRRQSESKLWKGGDQSPPTETAKLRPESAFSSRLTPHITLGEFALNLEERRFNEQHQLDTAATLAAFLERVRGRFGGKPVIITSGYRPPAINRSVGGASGSEHLYPPGAGAVDFYLQGADIYAVQEWCDQNWPHSLGYGANRGFIHLGVRKGGPRIRWDY
....................................................................................................................................................................................................................
>G8EY25_A
MAEDLPVNARPSGSTIDIPEWAIDFGNGFYIEILRDNKQGIYYRSCSPGGAICRYSDDFWRAKTYLYHMMAA
........................................................................
>G8EY26_A
MNTSETGIKLIAYGVESYFKPWYFDGKVVYWGNPEQTESGALAAAQELKAFFLDRLK
.........................................................
>G8EY30_A
MKIKFGLFTRLQFALLAVISPQRLVTAITAGFLSAVDSLEDDELRMLVEEINDAD
.......................................................
>G8EY31_A
MNEKLLEVSIESVKGLLIDGYNNYEKSLQRRQGDSRYWDGYIRGIQHVLEMHNQ
......................................................
>G8EY32_A
MVLQSKKKLRISTQFAAKIEAMNKPLPKNYNQLYQDHFLRILLEELGPAALKKIQAEASVIARSESNE
....................................................................
>G8EY33_A
MTDSFSVNGALFPQTAEDMKARMKDKYDPSKNYPTVDGVINIPADQAYALAEYIMQGKPIGERNEIPLAISGWKKQSSSGKNYISLSFKPHYKYEKNAEGAVNDAAQSVAKATDGNVVDDFF
..........................................................................................................................
>G8EY34_A
MSSIKVVNAADIPARTSRHSKTSPLREKIAALTPETSLFVLYYCEELDEGYKASTIAQIAGRMTKESSQYKYSVQSESAKNGCYIICKAKS
...........................................................................................
>G8EY35_A
MEFVGDLMNEPWLKAFMFPASGRLTLTVKSVRKAEVAFDDQEPKIQTIMSFEETTCELTLAKINAIPLIKLLGNDVALWPGRRVTFYATNQVMPHPLRKDEPCIRVYGSPEIDEEISCAWAPPKRRKIVQKLHPTGVFKPAMKKIEEADPSQLDSIRHRILELRASNDLSEEEYNQLIAKIQTMS
.........................................................................................................................................................................................
>G8EY36_A
MNYHDHPALSASKLKKYACGTAVDYWAAYEDADRMPMVPSDAMRQGSLVDCLITEPEKFSRKYVVAPRADRRTKAGKEIWAEAQELARSKCADLITEEWHHTAQLIVSKLKTDPIASEFLQGSGQVPHFWHDAENDVECRYLPDLEQPEEGLLVDLKKARSSNPRDFARQSFALGYDLQVSHYAEGFRDRHGAYPKQIVLLAYEWAYPFNYSVNIISDELLEVGRQRRNDAIAGIKACRGTNEWPSWGINTMEAPRWYQVEDPANDTDVADLLEGV
....................................................................................................................................................................................................................................................................................
>G8EY37_A
MQSKAVPVAVKVRALAATAQDGSWCVIGYPGVTDEALVEDARLLAGDGEIRQHWIEMELELPNQ
................................................................
>G8EY38_A
MQCLQLLGSMDWSRMMRDAGIADSPGRAEACKMQRFEATFREKSGWEHVEIIDAMSYHGALKKLKGRSKTLFSLCVIND
...............................................................................
>G8EY43_A
MRLPGGIHPSTGERTTISTTRTETFTPDEIGAAAPTIFQRGTRPAEPSHHWFSKLPPAEQRTLAVGILRDYIPLRTEAGQGTYPTCFACLAALTHHFGQSLAQDIVLEADWQSPGTWEPVKKILSIGDAPIRASISKLINTAIANGWELPQNVDAEEPNEAPEEHHAVIPFQFLGYEHGKHYYMPRASSQAIELTISSHTKLHLISLTSSLEFWQRNFTVNDKLDWDLATEWLMQESHKKGVFDPDRIRGRGAWVDANRVIFHLGMRMIVDNREQKVSDGISSYYFYEHAKPLDGPSEIPLEDDVSVQLFRLAKSFSWESPSYAFLLAGWVALAPICGALEWRSHIWVTGGKGTGKTTILSRFLKPLLGGIYQSATGGTTEPGLRAALRSDAIPVLFDEFEQNDSREKQNRDNVLAMARIASSEGGKIIKGSAGGGAANQYEIRSMFCVSSINASLVQGADRDRFCVLTLQKGEGDWLPLEAQIAKLCTPETGRSLVARTLARVPTIRANARKFAAALAVEHGQRFGDQHGTLLAGAFSLLPDSDRELSDVEAAEFCGGIDWTSQRRDERDADEDQCLARILESMITVEGGRRFTIMNLVESLCGPKMGTIEGSDETAEKVLGRYGIRLMSGSMTIANSNTNLERLLDDTAWSGGAHKQALKRVFGASGSPGMVRFCGSKSSRATVIPLTAIIDTD
........................................................................................................................................................................................................................................................................................................................................................................................................................................................................................................................................................................................................................................................................................................................
>G8EY44_A
MVRLAATLAMQTRLRLTMPSSPPAEIRLPSPSPEFLDRYSAESRLIASSLQEALCVSEAFTGTRCSAYYFYGRLEACRGLSGDDLLQVGRAALPKRLQQPLTIHVEGTLSGDDHFIADTLVGADGDRFLALDRLAFLGFDVATAVCCSSFPEVDWCHRRWKAGCFGRSELPTDGIIVRLASSSSLDSYAFAMN
.................................................................................................................................................................................................
>G8EY46_A
MQTVHLKKSDAFAIFIENAGGSWFEISGQGRVALTPGRYVESTEAEKKIQKLRSMGYKRQRLSSDS
..................................................................
>G8EY47_A
MLNLLKLKRRFKSFAQWVTSDSDSLVIREIAGTISCMAVIAWVSGYTFGTWFHNTKKQLINKINDKINRPL
..........................HHHHHHHHHHHHHHHHHHHHHHH......................
>G8EY49_A
MTGFKSEAAAAAHEQYMRTVYLDILYELDGRDQPDHPFRGCYTGLFQQYGAKHDG
.......................................................
>G8EY50_A
MERSMTVEIANTEDGLGLNVRVCEDSICLIGFCSSMHLVEKKANELRAAIRKKAADTFAEIQQLEAEAMGVPPGRKPD
..............................................................................
>G8EY92_A
MLLQDKSFLVFGDKYIFRERSLTNPNALYEDMETLNMLYEELCWSHEEELEFKADYENNRIIIQIKKTK
.....................................................................
>G8EYC3_A
MTNETHPYPTDRVAVFECINPASGYEGVASVLMPTGETDPDELFQRELGDKGIPYTVISKAELPKDRLFRNAWSYKSNKIEEDYDKAKAVAHNKRREKRAEEFKPHDETIAKAIPGQAEAAESERAKIRSKYDAVQVDLDACPCVDTLRAKCKEHGLDKL
................................................................................................................................................................
>G8EYC9_A
MESPRSLMHDLLCFRASDAKRMWREQIKARDGYQCVYCGSTDNLTIDHIRPRSKGGPTTDTNCVTACRSCNHAKGSMDLADFQLMIA
.......................................................................................
>G8EYD2_A
MGTYEPRTISKCSQALLMTTFTPSVDTTIFPRVNYLKNFDHRAVRRALNGRIYGVYGHVSIDSERYSPANASSEFSAVTFPHDLGPAVTTIPTALYDLREDGGSPTIIDLNPLN
..................................................................................................................
>G8EYD3_A
MAETLLFRGGSTADVNDAATTVSSREIVIDTDTNQIVSGPNKKRTIMNGDGITIDPNNVAISTNGQGRLSIDSSGRLLVGTSSIASGGYVVAESAHFLVQGRVGSSTDSGRINIQRGSVPTISNQGIGGIYFTDSSNNGYASIESSSDGTTGTNDYPGRLVFSTTADGASSPTERMRIDSSGTVLIGKTSSNFTVNGCELSSTGGVFTRTAEAITINRQGSDGIAAVLRRSNVTVGSISVTTSATAYNTSSDYRLKENVVPLTGAVDRLKQLPVRRFNFIADPDTTVDGFIAHEAQAVVPECVTGAKDEVDADGNPVYQGIDQSKLVPLLTAALQEAMERIEVLEAKVNALEGN
..................................................................................................................................................................................................................................................................................................................................................................
>G8EYD6_A
MAMVTTFPGNGGGLYVEYHKKYKHFVCLYKNSSRFFDDPIELRRVLGCAKFTATGQALKDWAVEMLGAGSSPEVQPRKDTSFASEAMEEEDDPTKNTRMIV
.....................................................................................................
>G8EYD7_A
MMPTVVAGLYGVGRGQDRQALVEFIGTIAQSIGPEAVMQYINPGEFLKRLAAASGIDSLSLIKDPATMEQEAGQMKQDAMMQSLVGQAGQLAKSPMGEQLTQQLMSQQNGTAEQEAIEPPGPPS
............................................................................................................................
>G8EYE5_A
MKNLLKGLTAAAVGLSCVALPVLAQRPNSVEAHKELISTVARVGYSIYTKADLCDEKPEMLGFLVVEDRAFVLCIQNVKDEETFKEVIRHEAVHVAQVCKGGPILPELVSHHVGLAQDRGWPILAYDPAKWPTEGEARVLGADLTAEDVTYLIRAYCRV
SSSSSSSSSSSSSSSSSSSSSSSS.......................................................................................................................................
>G8EYE6_A
MIKPPTAEELARYSDEQLAALYVFFMNHPMWPDMGPIIQEAQSREVSLNQLEGLASTKLQHR
..............................................................
>G8EYE7_A
MTIRTYAITYATRKGFKKSLEVLARDVRHAITTTTELVGPDLAQIKQVLPVGDW
......................................................
>G8EYE8_A
MTVPDRIWPSGLALYGPSRSLPLTHMTIIYQPTRRRVPLMPGTTRAQALMQAEISRRADEIYYLITED
....................................................................
>G8EYE9_A
MNTNVTAILATYKLATIAEVIDGKAWYPRALQIAQQLAATYRVSLFTAAGVIAALSPRNKWDRNVLDAENLIAAFKADPASAATVKVCTFTSNKRKALTILEANPIKADEVCQILSGPKLQEFFSCIIGADNEVCIDGHAFCIWNAHRTGLADVPAIGVKLRRQIKADYIEAANEEGIAPAAMQAITWVVWRRLHGVA
......................................................................................................................................................................................................
>G8EYF0_A
MRTYHITFKALDGHESTLPVISTSAVQAVADLQTLGYRIRKVTHCFPAV
.................................................
>G8EYF1_A
MTYTQLRTALIECTGYDLRPVTDEDGEQGWALLDGCGDQDGDLFYDLEDVEDYITNNDQVAEYLAAL
...................................................................
>G8EYF3_A
MRPVYSITNEQGEVISTGHQTFNAAWAWVMEKRGVNRYRVTLRWVVAAGLAAFVAHHGLPGELLVLALLLI
........................................HHHHHHHHHHHHHHHH..hhhhhhhhhhhhh
>G8EYF4_A
MMMKPKTRTVYEIYYSNPRFEGEKQVLWRGKDATNASRSWLGIAGEGTEIVSVRPVQLTWQG
..............................................................
>G8EYF6_A
MKALIVLPLAVSLLGFIANPAHSYPLDCNSYGGQTTCRGYDPQVGSFTAENNGLGEVRIRTQ
SSSSSSSSSSSSSSSSSSSSSS........................................
>G8EYF7_A
MLTHSTNRNLMTYEYDTTTALSNEVLEYFRQQEEEQLLKQEQIDDLDDEKFAYFVAYGDFDYQRTFDL
....................................................................
>G8EYG0_A
MGFQRNDQVLNTALGMVSCIQELEDHDSATEEALELLDELALLHTRLNDLGLTDEEVADLVDSFC
.................................................................
>G8EYG2_A
MLNTKSSSDVPSIPNTKSETPGQIATRSCPKCGAEKPLTDFKKLKSNCNQCKDCLSKYNADYWNAMEDHYYLWYVARSRCRKNGREFNITPEDVKAVMTDTCPYLEIPIRRYPNVPCKGKRAMQRNDSISLDRIDSNKGYTPDNIIVCSWRANALLSNASSAEMALLTMNFQRILNSTQPNETTDALN
............................................................................................................................................................................................
>G8EYG4_A
MSLACKVEIITKELVDRAFLPEEFQKAEPEKDANAVGEDGPKMGVALAKHKASAQQAEVYTCVRLKDGQHKWHQECEGKVIPGSQSSSPLKYTPWLPLRFNVVDGESYGRGRVEEFIGDLQSLESLMKSLVEGSAAAAKVVFLVSPSATTKPQSLALAQNGAIIQGRPDDVGVVQVGKTADFRTVQEMVNSLTQRLSDAFLVLSVRQSERTTATEVQAIQQELNEQLGGIYSNLTIELLLPYLNRKLHSLRRQKAIPDLPKGLVMPTVVAGLYGVGRGQDRQALVEFIGTIAQSIGPEAVMQYINLAVPQAP
........................................................................................................................................................................................................................................................................................................................
>G8EYG8_A
MHLSRHSTRLDPMTKDNLINKVDQFVSHLEDEGFDLFDILDVLTEYIELCEDVYDR
........................................................
>G8EYH8_A
MVLIPAEMREYNAHKLMRITSYLLRKYLHMELTSTRKKANAITSNILNRIAVRGQRKVADALGINESQISRWKDSFIPKMAMLLAVLEWGVEDEELAELAKKVARMLAKEKAPKNGEFFEA
.........................................................................................................................
>G8FPL9_A
GHRPVVASKYWDSKLQPGHDSVLKHTLLGEILNYYANWSGSMKLTFMYCGAAMATGKFLIAYSPPGAGVPGSRKDAMLGTHVIWDVGLQSSCVLCVPWISQTNYRYVTSDAYTDAGYITCWYQTSIVTPPDIPTTSTILCFVSACNDFSVRLLRDTPFITQQALYQNDPESAINKAVGRVADTVASGPVNTEQIPALTAVETGHTSQVVPSDTMQTRHVINYHTRSESSIENFMGRAACVYIAQYATEKVNDELDRYTNWEITTRQVAQLRRKLEMFTYMRFDLEITFVITSSQRTQPHMHRC
...............................................................................................................................................................................................................................................................................................................
>G8FR87_A
YQSTCSAVSRGYLSALRTGWYTSVITIELSNIKETKCNGTDTKVKLIKQELDKYKNAVTELQLLMQNTPAVNNRARREAPQYMNYTINTTKNLNVSISKKRKRRFLGFLLGVGSAIASGIAVSKVLHLEGEVNKIKNALLSTNKAVVSLSNGVSVLTSKVLDLKNYINNQLLPIVNQQSCRISNIETVLFYHVYNKGRSPCICCTATYLWCNRYTLLEIL
............................................................................................................................................................................................................................
>G8FR89_A
MTKPKIMILPDKYPCSISSILISSESMIATFNHKDILQFNHVYILVS
...............................................
>G8FRB2_A
RLTQLKHLFKRAHWEKARGSDEDNEKYCSKDGNVLLTLGIPAKGNRSDLSEAVAAVKAGRAMTEVARDFSEIYVKYGRGLR
.................................................................................
>G8FRZ8_A
MEPITITIELDAGKSERAATIACTFLGHYSATCPTPAEHVVEYAMIQVAKHVEATERQLAADAARAAVPPFGEPPTINWPGVE
...................................................................................
>G8FS11_A
MLIYGRLEAMKWSIPYSPGGLEDQSVMLLRSFDLINRVKGEHERQENKKREQEMKSKQQSRPRGKRR
...................................................................
>G8FS17_A
MPNIIEADALVSVEFDKVIPFPSGVIVHSIEIDEDDTPLVRCHFSYDYEPFESLSAPEFEFDADEVVVSKQFEYTINRGVTYISAPGTRSRPSRKKV
.................................................................................................
>G8FS32_A
MTQKIVLQLEITGAEIELADYNQDEFVEDAREAVLVDLDVYREGSVTLEELAHGYGGELKVKLVSVTEEETTKEKNE
.............................................................................
>G8FS35_A
MGYSKRERLGMFLQRFEFLDRFILKYDGVMNNKIRYVNKISGHIVTRESKK
...................................................
>G8FS37_A
MSLTIRVPLEDAKKVDRAKYIMLDAQAELERHNISFTNSRDVFDLESEDD
..................................................
>G8FS42_A
MEETQRDYTLGPISGDNSAIALGPAMQIGSATTERELRMLAMRCATDIYMGTGNTPGVKRSELIITVSERLLAWLKAGDEDEG
...................................................................................
>G8FS46_A
MNSFDEDAIESEVNLPAREFLFSLDQIAQMLDVSMKYLTGNIIFFYGRSIGSRKGKLLSVNIAAPGDNPVWRVAEMEFKSWMRYRKIRFTEQRNVRMKGR
....................................................................................................
>G8FS47_A
MQEGQTDMLTVESAKKRELKRFSDVTYVYARMQDFSCADGAPTIIKEELERLERESTRSLEVYGHLRYGVNLAPWMAEYFFEFANCDLTGVPTGGKDAFKMRSANYNQVREE
................................................................................................................
>G8FS49_A
MPYKTGFCGTGCCEGTAPVSFTGKPMKVCTAFEICTCTCHAKFNRMYEMAGAERQVHQNPNYVPVIHPSFAEYFSVSPELDGESLGVTTTTRTIDQPSEIVPSVKVSVREFTQTSSGYRQRGQLELEVQQVCIKSMNGEFSERLTPQFIAEQINPESPPSTGAIGAVFNRWESIGYAKIHRKPLYFAHLTVEGMRDGLEACKRRNKR
...............................................................................................................................................................................................................
>G8FS57_A
MSNTLTSSRVNKMSYIGTRQARRILPGMMVRVDHVGVDGKVYQTKSLVEASHLYQNEHMILVLEDGSRVKCKWGDRFDAWTNGGE
.....................................................................................
>G8FS59_A
MATRMSHAECTHPKTSSARAKCRAAYARVERVRAQPEEVLAESRRDPMSLSQMLEQARRERREINERLEESDHQINLLREALKSKFASQEPKPDHEGNPPVVAFVKRFGNRVYSYSAIGVVARKQQIFDPSSYGVHSESIWYDTQEWYVTGATTKPYSWSELVDFIGESNVASLEILRGVYDA
.......................................................................................................................................................................................
>G8FS60_A
MYRLVISYLKFPLYSGTFDTLEDAVKAQIDNETKGVVCSLVVKVEGKKTWEPVPGSDYLGLKIRLRG
...................................................................
>G8FS61_A
MKAKFDGACIECGTSIEKGEDIEPSGASWKHESCAASSAFQNDRGERLVKEEGVTYSQSRKRQPERCDDCNLVHNGDCF
...............................................................................
>G8FS68_A
MSWLLWAENQPPREVTPHDPVIVTQTKIEEKRVEVPVSSRECNTYLDAVTKLREGQGELSRARGKMRNMISQIELNLMSKDSNTVVKMSRDMYDLENETNKAWLKIGDASALIDSYMPGEGPCR
SSSSSSSSS...................................................................................................................
>G8FS70_A
MALTPREIEAQIDEIADELNKFKKGMIIAVDLQLDKLTTLRNDLVGASSGPSGLGLIAQRAIAIGADKMKGGKAMTFPQQEYIKNLCGERFARIEGELVSAQQASSIIGTLMGMPKVPLDQRDLSTEKPWYSRSPMPAPTVEQVEYLEYNVLNMVPDGRYAVTSDDGKQTVFMRLVTRKPTSRGSERRLVQQKSSDKWLTRQTYSKSGHNFGINRIHGTVIADLLTQIMMDKAGCSDRYGDRYSECVRCGRELTDDKSRYYRLGSECISYRPDLVDYVDNKYGVWTPGKASRDGSM
........................................................................................................................................................................................................................................................................................................
>G8FS72_A
MKERSDYDDDADNFATCDRVAVVMLGTDASGQTLFYATDMELKGSEVAVMFRALAKEDRK
............................................................
>G8FS73_A
MSNHNEITGPVQVQREYEIRDGHHQVLKRITAESAVAAIARAGYSLSDVYAVPCFRHASTEPQPAPQPAYVPGPASSVQQVVNLSSNESHRKCPHLLHFVLTVLTAGLWLPVWIIDALITGRRK
............................................................................................................................
>G8FS74_A
MTEDHQRALRSARDETTSELHEARAEWSARFRKFGPRDKSARLNLWAIEAVLIERGELSRPDGYGPGAPGYRE
.........................................................................
>G8FS75_A
MAPRDLARCGECGEFVHWMFDYVEELDMHLCDVCMDARNEAESA
............................................
>G8FS76_A
MKNYSELVREVELDLEEFGVEPGEELKRATGYAIMGRTLPLTHALKKAAESDGDSYPVGQLARLARDLIAILDGLPGHGPCGLAR
.....................................................................................
>G8FS80_A
MKKLASVVVACAALVVAPVAAPAQASSHTVALPCVGAQIDNDGTRFMHEDESPYVSPFGAELIAYSDGTAWYADATRTNGTCWFWSVGL
SSSSSSSSSSSSSSSSSSSSSSSSS................................................................
>G8FS83_A
MNASIVHVSTAMLGQTRATEIDHDVYKIVADVTEGLKSHYADSPTPNVASNFEDDLADVATEYLMELGITPLNTTPENLARVEGLMRLIVMTTGMQVEA
...................................................................................................
>G8FS84_A
MEHNLVGHGYGIMRETRVTARTPGMVTGKTAQSANLGPLPYELNARDTERGIKSIKSTVPVGRVVHPDDLSWDATPAQRVESEIAFFGHENERPVAPVKKRRGTSTRTMSENERNTKFDADVRTWYDRARNQINPVRFILTEVPERYRAAVVQLAA
............................................................................................................................................................
>G8FS86_A
MGGRDWVAGRFESYRDAYAYVVSFTNENAYELAPARTDVIYGRRLFLFDNDMNGAMSINVRNT
...............................................................
>G8FS87_A
MTIDGVNADVPMAASTTCHHTETVCVDCIDTWSIDYDVTVATVAYIARMDVVLRARATSDRMRAMNDRRVMRGTRPATRARRTGAGAHAR
..........................................................................................
>G8FS89_A
MKTKEEALDYLVSAVAEMIENGDAEDAANLDRAAQILRAPSVTVDAEMSAEAIKSLMQLIENGAAYHGALYEKLNVKLRLSTDPKERSGLAIALSEVAGATSALGSILGHVLGDDADRATSMERIFSGKGLTYPKVLKQTGSTLILPGR
.....................................................................................................................................................
>G8FS90_A
MNEIEKLLADLVARVDAELEDQTIPSHLHGRPSGYNKGCKGPLCTKSNRDRVRLPGTASRTPIEDMYLSQRLAEHKESLKKKDKVA
......................................................................................
>G8FS95_A
MIKYKATVYCDTEGCKANQTVLFRTNNFREVAAQLWTLRWHLGTSGDAKCPVHSGGTKF
...........................................................
>G8FU74_A
PVFTRIGAMFDQDQNSKMKNMTEKRAAQVGWTPFFGGIDQRMRRLEKIKNAQYIEMDWTRFDGTIPKPLFWRIRQIRFFFLASKYKTQENKELFDWYTKNLLEKVILLPTGEVCQIKRGNPSGQFSTTVDNNMCNVWLTTFEIAWLHRKQRGRLPTPAELRENVCYI
.......................................................................................................................................................................
>G8FUU3_A
MNRSRTVTQQLPAVSTRRREEINRDQPLFEDQIRDYRRNQRRRFVAEQAVRRTTGRMRGRRYNQTLEQIVDPEVELNQSMQERANLVPAEVLYRSRRDNINHQVYNHRSEEAMLCVGEQQDRMFIQPNSFQELQRSGMQFIHLGVLQVRLQILHRADEGTMALVVFRDNRWQGDQSIFAISEVDLTRGSQIVYVIPDT
......................................................................................................................................................................................................
>G8FUZ3_A
MRLCRVCYNAQLSPECCHTGPDMVQYFHTIYKGDNRMTPIEMAKNVMQPVEAMSILSDIARGNMKETVIVPTMDGVVKMEKTPDAKTRISAIKELMKRYPEKDEMYKAQLRKVTAQAMEAEQRAGDSANGVTVNIGLPE
...........................................................................................................................................
>G8FUZ5_A
MTFWLPIKGYKNYEVSEDGRIRSIDRVVKSANGQKRHYAGRELRQSMSAGYSSVFLSENDKGRTMYVHTAVAEAFNRKPYGSSGHRLVVKHIDGDRTNNHASNLEWSVWKPSRVDRVPRTGFSVYVVNTEKIYPSIRAAARATGVSAQQIKDVIKHGGTANGIAFMKGDNND
............................................................................................................................................................................
>G8FUZ6_A
MTKNIKLGYVTRDKTGTFWVPYRRDDGRVSMVATDRANAAGMTADNMHTLRGAYGGKFDQLVTYRMPCKTVSEFRDGGVYIRRATDEVYIAFDRDGQWYLYPVKKLRKVTGLRPKSILPTHGGPGFYWEVL
...................................................................................................................................
>G8FV00_A
MKQGTELYVLMNGRYALGVYDNYSEVLSDWRVLQQTQSQANIEPVKFFEKGFLNDNEPESGQA
...............................................................
>G8FV03_A
MQTIADRFRRTALEFQFPLGSLVVSEYDGKTTHGVQLLMTDDNYQYEPVDYISIESDVDARKAAREVAKLSHFKYIRGLAN
.................................................................................
>G8FV08_A
MKTWVLMCKTAGGKRLYVRNHVSYRDFKPVDDVTSDITRAALFNDDDVFSIFHSGVDGFNKVGYFKTPVRIMEDDNGSY
...............................................................................
>G8FV09_A
MYKFTPRDKDDVVNDCLAVLTEAAKNYKESSGLRPGFTVNVDDGGLVIQVGMITNSFTVFGEPNSLGAVKLGTLDGAHTSVQMLQEAVQEVTAFMTLVTSACVVTYLDCNYRDVSDLPQFETLENNEETAK
...................................................................................................................................
>G8FV10_A
MFKKGMIVLVTGGNYEIDEIGDVLPQNGIAFLKNNHGRFRFDQLKPIEHAYSKGDKVVREDGEIDTIEDVSDSVPMHYADSNRCYLMSSGRWLREKDIKERTNAISTGDKVYLSRRFMEYWDLSHDIDVVDAVITDPDGTSMYHIVKNDFYFNSADIVDNRVSLKPYPVELNPGDVVELIPWSTRNGYGISESRYRRVVTIKDLYDENFTFDYGTTEYTLPQTSIVRKLPQIGDYVDATAARVTGYGVVGDKIALKLDQTNTDRVKLAHVTRVLAYHGLWYNEDSGVFVADVDKATKYYSVAQAAQGMAKVPVSIQSKIKSEVI
....................................................................................................................................................................................................................................................................................................................................
>G8FV20_A
MGKMKLGELLHGNSNLPDAMQDLAMTFHNYDKATNISHMRQVVAYYAGYYDYSFDTELNQRLSDFVEYLYNSSHDMAMIMTHAPVCRFYHRSDEPFMEYISRGDEIEVYNELINLIENDVDKQ
...........................................................................................................................
>G8FV21_A
MSFAPGKYEVSDLGRVRRAAWVGSGGKKHPARIVKQWDNGQRAANVTFYDDHTKVNRRVGMLVAEAFMADQPGKWVLHHDGDNWNNRLSNLFKSDNRHNPEARARHLFVGGKHFKSAHDAARYLRVSDTTIRTAATAGKKINDKKVIWEK
......................................................................................................................................................
>G8FV22_A
MIISEERIERYNAHEIFNALARDGFPARQLDQTVTCGTIRIIVQNGYVARIYDAERYNVIRRAFATSLASNEEIANWIENNTKGVGTWQNRAVPSNGGQ
...................................................................................................
>G8FV23_A
MNETARTIRRDMLAREIGSGLSLDRFDLNRPNINTYVIHNQDSDYYVMTVELFTKDSQVVAQKRYCYETRVDAKDVERELNQPVTQDDSGAESAGQYKAKLLSTLADKATAAAKLGTVGEHIAEVYVAAADYVKQEDY
..........................................................................................................................................
>G8FV24_A
MFSVSLNDEHTEARVVITKYGVILDEFKIYRHDNLYWAVVLPESENDPVPYYKTLDETLNAMKTESKDFYGIN
.........................................................................
>G8FV25_A
MKTKLEEYGRENLAEFLKESDTTDMQARIFHGYKALIGEHGSDKDKTYLSLEQVGKSVDVIQAQRVGGSTLGVFEYRNHRYDIDQVVEMVHDVADPRQRKATLEAGELLQDVIKYVAKDKHSLASMYPDAAYNYRPNAVLEKYIKWLEGELWPGVWSDIMNYPFTNTARDRGDVKKHLMLGFAPGTGKSVITNALNTLYGSASIIMPARGRFSFDAGAWNKQVADKFLVITDDDNEDAPISEDFVKNFMNESQGNITAASGERGMMTYRGSSVIATNNEEDFYSKAQVSKRIILLRLDNPMPKFTREELGKLHNLDVIDILSQVGEPTRRLIESSYRNKWTETQEEQYNDIKEYIVYNGGAANKDLVQVFGKEKMARFKKAERKPSNFTQNGVTMYGYRAKWFADDFENTGTTMLPLQDKFDEFKIRMMTSITDTKDVATITTSFTRLANNIDGSSDTPKAEQPLFAFFTGHDATLESITGATGVILDIDDSKFSSIKDIDLPYDYLAYETSSSTPDKLRYRIIIPGIKSDSDADYKAHAEAIAAELGDNVDPSGYSISHRFYTGGTNITINYKRPTVGLPHNDNTGLLERVKTAEPGTRNSITYWALKRASDDNDEDLAANILAVAPIEQGEMERFAARWEAGKL
......................................................................................................................................................................................................................................................................................................................................................................................................................................................................................................................................................................................................................................................................
>G8FV29_A
MNKLYKLFKEQFTEVSHNKLSETIEVHYNGVSYVVAYDGGKAVMAGSNGHMWLATGDMQTIVNKFGGYING
.......................................................................
>G8FV32_A
MSDPVLVALITASGSVAVAFITVYFNNKPKHDKDAELEKELLELKKELKEYEKNEKRD
...hhhhhhhhhhhhhhhhhhhhhhh................................
>G8FV33_A
MYDNMIKNRFWLWQAISTYGLGVVFLIRGSTSSYLGILDDPPMIFNIAVVGTLTIVYALWDINHLAFKTIVASSTTFVWLLFLVAFTFEEHAGGHWIGVENMYAAVTLGRLVFEVIFDD
.........HHHHHHHHHHHHHHHHHHHHH............hhhhhhhhhhhhhhhhhh......HHHHHHHHHHHHHHHHHHHHHH..........hhhhhhhhhhhhhhhhhh...
>G8FV34_A
MTVRTYNLTLDTFTAVLPEPVIIRRGDKTGSVRIVATLKDNGTPLNLTGKKLAFIGMTANNDAIVNDTAVTITNATGGVITYDVNGALAQQAGKIETAYFSIDDGTTFNVRFVVLKSADMSAEAAKDYVSILDDLIGQFEHSLDDVKKQIAAIQGDMTDLENRVAQALKDLEAGNFYTKTESDTRFVKSDETPQNLISHTNSPMFFKGNAASNGNVGGVVRSTKKISELPSGTNVWVSFDAEITNPDNGHLAIGLEASPYVEIAGATLDHSGHYFVKGKLPLVVGIYTTITVTLDKSAALTKITNLAMYSVGKDYGYHPAAEQLYSMRATPVNLIAEGAYFDQNASNGNDTDARHGNWGMQFVDGSTGGMTTAKHNFYDGGQTNMLVVTATSEKEVLAVSSTFGVTPGRPLSWSLGLFGTSNTASVDVFIIYDNGVRNLIDKYKPSPSGIEYLSGGVRVPTGATSAYFRIDNNGKTSGDSCAIYLADIQVVRDAGVKSWTPSVSEFNRTNRANGEESWGAFANRNANDFMVDSYGLKTGYIQANATNNPAGADSMRIIQTNAPSRFGIAFGLSGNPDKGMYTRVMNGTMTPNPWYKVPFSNFHGIPNDYAGGIEISNSSVAFNNYNQPGYYAFAGICHAKNLPASFEGQGMYGGLVVWSSGGVIFQEFHWDSAHVHRIITRSYAGSPAAWGPWREYQFASIS
..............................................................................................................................................................................................................................................................................................................................................................................................................................................................................................................................................................................................................................................................................................................................
>G8FVR9_A
APLGSQVRVRRNCPTEKMPPKPDPTGSGETPQAIPLAPPPRNVEEHRVGPTQGHGQNEEAMLEQRLIRLIELMASKRHNSTLSNISFEIGRPSLEPTPEMRRNPENPYSRFSIDELFKMEIRSVSNNMANTEQMAQITADIAGLGVPTEHVAGVILKVVI
................................................................................................................................................................
>G8FVT4_A
IYAIFFKLAEAFIAYRKFGGKLMAVDHTYIKDGEYRLVKRYRLYTPGTMAHTAVKISSKDEHLYELLVDDLCTRVYLDIDGYGEGVDERVKKIIELFRKRYGSNIPVCVLKCHRKTKRSFHLTFPTLIFPSKEGVRDAVLRLCLENTEIFKDVDLGVYDKNRTMRTLNQSKKNKIVAENSPPLVYDDAIDGPVPDSFPGQWMIQHPSLFANQTRDPIKDAKEVISKIRGQQRKRKVVENPIEEDEKSAASPAKRVRKRRDRKGDYHINEDKDFLLPDAEKEKLKDHYNVFLNYAKSLTAFIDQETVVNWMVDAGEDKDGVSREERRDKHRSRLRDQDWPLNSWIKGDYAMSVIESILRLNVIDHRNKPDDIFMPEVNYSDDLPLMPMKTEEFPDWPVWENIKHINGDELSTSLRTSSKLDVPGAKNGVVVTGQMGAGKTKGIVDFIVDSVLLQRKNCTYISPRVLLVEQFTTALLKTLADKLRKGSSYRRGHGTPTFAIRIKFGGAEQFKSEIMLENENYRELVQTFKGKSIFADKERVDPSVPIIHIVVINSLYVHVRDTPNFKSELVVMDELAVIVGNYGMGTKDEKTPTKLGSFYIQRALSKVIDICEFLIFVDAGMSKNQLALCQRLLGLTEHFLKEETQLQLYKENQKRESLSSKKTGEMTERILKKNIKRRKTTLVKTVDDNKSVLNEKNFTRDEIKLGKNLLYKITDVVMKPSLFVCNNPLYNTIFEKIVFIENKDTFVARIIDSLNSGKFVAGAYSKAETMSQDLLKITANSKSKFVVPFCKPIFSDKIKNPGCVKTSLEAAPRSHIFTFTQKLGVGFSIENKDAFDEVYVHLECDQYSPNAADMVQLTARIRSIKSKTLFVHLRKNKPLRLNFKPNLEFAQKPLVEESVLHAVLNQHFWTEEIKKVLGKMSAACEMDYLRRFMRGFMGVTKVDGVVSYTMPEHEIDSARLTEGSLSVLNSNTERLKSTRQKYPADLYERHFHNTEVVRGETTYKRTILPRLIQEEPTDQLASDVMASQLEGGVESVTVPVADRTGEIACYSLQELAPEPFVAEYLA
.........................................................................................................................................................................................................................................................................................................................................................................................................................................................................................................................................................................................................................................................................................................................................................................................................................................................................................................................................................................................................................................................................................................
>G8FVT5_A
MNVGPSSPSVEFELAELIVGPSSSSVKVCARRNDYRSVFLVSRVRAQNCIIGPASSSVELARGKNECWSVFLVKFAEKQLSFYSKWPVFLVKFA
..............................................................................................
>G8FVT7_A
MSCKNHLEMLTRLAVRLTTLCKLKPDLECTTPASLLDLKSDFRKNPISAEEGEKSRPDEQNFVNNHFRLLFNSMERDLKVIIESGATSSESPTASTDAEPPRLGQFVSNDLPQTFLLVAGLLLVCVGLNYVLNRISWRFLIHRMCVVAFLASVIINFIHDYEKVAAKRYLKLRQGLPENCMERGGSWRTVLSSLISYLFIITPEDQDECVTYAKAIVIEPLFEVTPMNAILTSVSTLVLTPVEQLAKSTNTIFKSLLYGIPSLLVPVVIGVILYVVTMIMICYNRYSVNFLSLLNINPTAALVHPAPPPPVVVTEKYVRARPKKRVLSLKIKK
...............................................................................................................hhhhhhhhhhhhhhhhhhhh........HHHHHHHHHHHHHHHHHHH........................................................................................................hhhhhhhhhhhhhhhhhh.....................................................
>G8G1W8_1_A
MESNETPPIISDERRMKSINKAVKYFGNMMTPALKFLESRFDVDMLFTNDYVLTISESEKMNHAVIRELKPVAADFLNTLVSCGIRIVINGPLCYSTLPMYYMSSLDPFNVLKTTVVATSETERRLWLTVVHAIRLYRALRYQPIQHEMDTREGPATQEMEDQLISDEVSRKNENTEITKEVDDSTNAHIDDSVDLQMIATTENFAALKELTTRNIRLVFDEPLQFSTTDVADQNILALDVPNGLYRFIDTTIATALRNYTLIKTDIEFTFKVNANQAQCGRYIVGHYPCWDQVPAPQDNVYRILQRDHAIIDISKSNDVVYTLRYENLRPLLPIQSNELGDITGGSFARVFLKCLSPMRIADTGNPICPLQVVARFVNPMLTGMRFPLPVDVENRARTRNEIETELLAQGIEANPGPSHVIQHEALGPITRPGKEKIVSAVKNVNSALGSIPVFGSIWKWLGSALGNTAVAVTKVIAKDQTFISNFENNLKYVGMINKDRPVDISHPCPLLPQPVHSYSYGRGAYASKKLRVEPQSTTPHLPGHDTIQSTQSVLDLARIPGLWTTFTLSTSNVQGDTLVELPAIPYDPRYRMQLPRLGTSNGLPIVQLPPVSYFSGMYQYYAGSITYEFIPIKTASHNFSIQVAFVPFNGTPGAITEEQLQSCTWKIIDFRTSTEGTFDVPWLSTSIMRQWPIPISGVLSSNNAASFGINTGIGNGSRTMKDPGKVVVKLVNQLNPTPIVTPEIEILVMMRAHENLRFMSPCQTRFPPAKTQNLSWITRDLSMAPAITRSPLLASVDTPPLALEMGEIQYGDEMTLPDDNLRQTFGPQVQTMEKHDNILDISRRFMYHTTVTGTRYFGSNNSVAIDTPYIATIPITVYSLNTYSGETSNDDFNSGFYSRSIPPPSTRDLFAMCFRWGRGGQNFVLHVLNDYPVEVTYIPPVDRPYHISGGLGNVLALKNTNENFITSRNAYPIYAMPSATGYPNEVIEPRVNPLLTIENPMMNINNYMDLQAPLWSFTDSIPNLNNYPQQDLVSLTNGQLLIRQLANVSTTDPSVASVSTNAFRIRVQSALAD
..................................................................................................................................................................................................................................................................................................................................................................................................................................................................................................................................................................................................................................................................................................................................................................................................................................................................................................................................................................................................................................................................................................................
>G8G1W8_2_A
DFMFYHFMGVPPTMLTSVNFWNMTQTNNRMLTRVLTRGEIENQLLAAGIESNPGPVMSSFFSMCNSGVQSLTNKVAIIKDIKEFIQSSTSINNRFGEIKEKGFSLLEEFKVILAAYVEGIDICALTALALTLTAAMQKGASRYVICSAVLQLFTVIGIFHTKALSSAMDSLLSIAGFSKDDEPGHEMDFDSGNAIAGTIASLFCESVSAFSTLTEKPALSISYVTRTISSIFKNFNFARTGAMCLFFTRMCYAAKALYTNARSWILGSAKYDLLANDPTFIQSFMNDYDFFMNELNVSQQTYVRRHRDRYWTTVITAYYLNNVLATVKDSKLRNPTLVNACKDVIRRANDLKSCMLAPPVRYEPFVVWMYGPPGTGKTTMNEQLTVDMAEAIGLQTSGEPHYVRNPCDDFWNGYTGQPIVLIDDAGAVDDPQIMGRALLEFQALKSSAKMRLNMAALNDKQTEMTSILVGVCSNFRDWPTEMTKDKNAFKRRRDILVKVDFSPQAKTWFLQNNSMQVASKLPANLRENNAHLVFEIATDPTKNEATNRPYCSFPEFHNTIITRFKAYHETERVRVLERYKKSIRLAQSAANRVMDEHSLKVALETVMLGSMTDEAQHEAVKRAYLELKQVTPERFKELPKHSQYLLEKIKNHNIGFDDSYISPSIAHVAHLASPWFKENVAPLYFAHSPDMFEFIRARYMPWKDEERRKFDSAGNVTSPCVACQEVQSDTRGIAFICASSTLTSQHWICTQCKNNYVQHDADPATCPTCRTPEAFLEVHTAVTSWKFYHKVSHVLSTMKDQIKHGVRASFDTLQQRASLIIAASYCIFLIAMFKKVNEQMTDDDDRDNSLRADIDAFIDYMGVFPDDSYIKSDGTTIFVLYGQLYDMSSGAPVLCSPKHEGPGSETSTSEKDFHSPEHSDDGNNDVPTYVMVKGKPVLKEKKKGKKSKTSSPPPDNPKPKTDTPVVPETPVVPSTSTADVPPTPELPAVPSSSKTKDVFPQCKDIDAAYVLFPKVDHETCSVNHGPEELYMKIREHTIRLDCGCGPKRQCFSLANDAPHLTLEHCIETNSWNFT
..................................................................................................................................................................................................................................................................................................................................................................................................................................................................................................................................................................................................................................................................................................................................................................................................................................................................................................................................................................................................................................................................................................................
>G8G1W8_3_A
ANIRDENNEFRSYSCPFMRCENFKCSRSIAVNQLLNYFMTQHGNDVPEGPLPPVLQSHFRPETPPPEPTPWYRWAIDYQAALVNDLCSVFLSWIKKAYEYLYERWYWLFSAIIAMYCAWKGYRYYFDDTCGIEIKHDSPGDAKVQHAKQNRHAATRTYHRSQQSPSHDMNLSMNKRIPPQVDNIAQLILKQRFSITCGPMIAHGFVIKTGFGVFPRHAAHLISDCQSDGVTATMKLTDGTDILLKESIRDLVVKDGYNAEFVVIRHKRITGRDIRGHVIAPVSDDVVYPVAGYAVDIQDGYTIPIHVDHVYQLREDLGEVPEKIETHRIVNDKHYVYESYMTDYIKVFGLQGTGKCCSPLIDPSGKIYGLHFAGTSVCDVKIGYSAPIFKEHFIDLDEPVAHDSLATEGLRFYSHYPNPPYHTDKSGIEKSAIHDYAWDSLTVPCIQSHKDPNYVGNSTPLLDGASTIGARTEKPDPIVLSCATSAVADELFRYMPKPAMVPPVSLKEAVLAENHHNVEPMRLSTSAGLPLVADMRVHTQKSQYVLVTEQSDGRRKVELEPNFRTVYQSHWQGRKNGVPPREPFWAHLKSERRKPAKAYSFGGTRVFNVAPLELVLSSRRVLLPFMDAFHSDPVRLHHAIGISPDSITWTHLVETLRLRGNRLIQLDFSKFSDTLPWDFVYAAFSIIKEYYRRHNALTADVSLIIDTLCYEITASLVCIGNEVYELVNGVLQGHPLTSIINSIVNLIEQVYVWMITTKLPGTDFFKHCGIVVMGDDVVISLPEFLLPIYNGITIANAFNDMKIKVTDENKDPNNIQRCQKFEEFSFISRTYQLHPYRECYLAPSEIDAIFDSPLWIRGRDGPNNEKTIENVEQSLMLMYGHGPAMYEMYRALLQHLVPDLSLRSWFDLDYIFFVDTNMFDAMLYNRGLRQLKPGSYNLLEAKLGRTGSSQNSTNRPLEAGIGRTAFSQSPDTTANQYHDVDFLNNVKLDTHGTVIGSYKCRCRYRCEEELMKRVAQVEERTKTPKEQFLPFTSQEEGTRILGARIAIAKGGEARGYPSIIAPGVGREEIHAVSF
..................................................................................................................................................................................................................................................................................................................................................................................................................................................................................................................................................................................................................................................................................................................................................................................................................................................................................................................................................................................................................................................................................................................
>G8G2U6_A
VTLPSFNDHSFVNITVSASFGGYSQANLIASDTTINGFSSFCVDTRQFTISLFYNVTNSYGYVSKSQDSNCPFTLQSVNDYLSFSKFCVSTSLLASACTIDLFGYPEFGSGVKLTSLYFQFTKGELITGTPKPLEGVTDV
............................................................................................................................................
>G8G3F9_A
GMWYPFWSEKISKRQLYQKTTAVTSTLAMETYAKAVIKSDAEMRALMMSYASVDNAAKAHEKLVTCSKTMNLLESGSTGIDFTVKQLPERSAESLDDTDRNVEVSGVTDRKVDVLIPRFSSKLEERNGQVTGNPPKGGFLT
.............................................................................................................................................
>G8G3G0_A
MSSSRGVRSVNRCPTHVDELDCSANNCRWTPAGSVNARQRRNARRAATFRNNQAASVPLPVPVRVTQAPPRPDFRLPNGQVWVRRNPTEFAAKGDDADDAVKVGTLIDAIPEINADTKLYRVLVGFVAVSDGIFAFVRDVGDDIPNLPVVGRVGFTRQTYRSRSISLNGAVASDCRNHAFLWSLNDHKRDARRVVTADYWFAISKPAMLMPPEDFLENSN
............................................................................................................................................................................................................................
>G8GBH3_A
CTDTIDPKGNATVHNETRGEIKNCSFNATTEIRDKQKKMYALFYRPDVVPLNENSNTNSSGNSKGNYTYSEYILINC
.............................................................................
>G8GDG1_A
MSFIIGPTAIVSYQNLFGVLFWRWFLFTDKGRQKSFNVSFAQRRDHVVGKNPPSYAKIGIAFRNAILFIKEKGLVTEFNQFCSERRRLQRQKSKEKLHDN
....................................................................................................
>G8GDL7_A
MIITKKIAESIIEKNKMFAPNKAKVILIHEDGRVIFAEKFEQGCAFWFADTMRESKLQGIIYKLTLVAKRNDKGDWVTVCDFSSKVETKPKTRQERILEAQEKLRVARTSSAEKPEIKPAVMPVTKLPPVSEKSVEQYAEKRKGDGMSVSKMSKTVEPFKPNSAVEVVSAVTEVVSKVREDMIALGALDDPSEFISLRELEPPARRRVANEMFVSFRPDGKIILCKALRDALPWTTLNMMVARDFKRFGVCAGKDYNVNQSGTYVNRAMCSKLTFPEDSGTIRVVVEWDDKLNMYVGDFQ
............................................................................................................................................................................................................................................................................................................
>G8GDS7_A
MAHKGGCPRRPHRTRDSSVQRSRVQNLLKYLLNKVYFFNNWRILLIVVRTNNNLKRRKYIMAIEIIVQSKSGKTVLFGTEEGRVITTLGTVDGSNPVKGGRFLVEYGSRVVMVSKIDGRDITAPRQEFFDSRSAAMQFFLFQKRHELFVEAKDAGLDDATAELIAEGKMTLETALGDMDCEAEAHYIEYSAYQNECEDDPEDDGFDPDLHGGEDDNTPSLEVIMAGGQAAWEWQNEKNAWLDSRL
.....................................................................................................................................................................................................................................................
>G8GE21_A
RPDAVQTIIGFLNQANCKIIFVSSTNSGKASTSFLYGLKGSADDLLNVVTYICDEHMKHVTDYTNATSCSCYVLNKPVFITMDGAMRRTAEMFLPDSFMKEIIGGVTVDKNPCRGDRGVFTASAVERFLIYRPSTVRNQEILSRDLYVYVDPAFTANTKASG
..................................................................................................................................................................
>G8GEG2_A
ISPNELGLTSAQDDGPLGNEKPNYFLNFRTMNVDIFTVSHTKVDNIFGRAWYVTSHDFNNGDTWRQKLTFPKEGHGMLSQFFAYFTGEINIHILYMAEQGFLRVAHTYDTEDKRKTFLSSNGVITIPAGEQMTLSVPFYSNKPLRTVRHDSALGFLMCRPMMHGTTRTTAEVYISLRCPNFFFPVPAPKPTGSGVAALYDESPYVPTDNRKMQLAYLDRGFYKHYGIIVGDSVYQLDSDDIFKTALTGKARFTRTKLTPDWVIEEECELDYFRVK
...................................................................................................................................................................................................................................................................................
>G8GIX0_A
MFFHLVVIYTYIRKELKMINYGNSNIKEIINGSVKILTESKTYTVGGGGGVLQIIRCFSKSTRIHFSKK
.....................................................................
>G8GJF0_A
MMDLATTCAQMKIFYPDVHDAELPRILVDHETQTCHVVDSFGSQTTGYHILKASSVSQLILFANDELESDIKHYRVGGVPNACPELGSTISPFREGGVIMSESAALKLLLKGIFRPKVMRQLLLDEPYLLILSILSPGILMAMYNNGIFELAVRLWINEKQSIAMIASLLSALALRVSAAETLVAQRIIIDTATTDLLDATCDGFNLHLTYPT
.....................................................................................................................................................................................................................
>G8GLV7_A
KDITADNKPIYADKTYQPEPQVGEESWTDIDGTNEKFGGRALKPATKMKPCYGSFARPTNIKGGQAKNRKVTPTEGDVEAEEPDIDMEFLDGREAADAFSPEI
.......................................................................................................
>G8GLW6_A
ELPGHGCKSCEFHRNNTGMEELLCSLCYMRMHCHFIYSPVSDDESPSPDSTTSLPEIQAPAPANVCKPIPVKPK
..........................................................................
>G8GLX5_A
VIDLTCHEAGFPPSDDEDKEGEEFVLDYVEQPGHGCRSCHYHRRNTGDPDIMCSLCYMRTCGMFVYSPVSEPEPEPEPEPEPARPIRRPKMVPAILRRPTSPVSRECNSSTDSCDSGPSNTPPE
............................................................................................................................
>G8GLY2_A
LHDLYDLEVDVPKDDSNEEAVNDLFSDAALLAAEEALSPRHGRGDKKIPWLKGEEMDLHCYEECFPPSDDEHEQ
..........................................................................
>G8GPL2_A
MLNLYARIDYRLGIGALIVALIIAIIVWIIVYIEYWKLESRGKILLWGTRKGERAVMGCSAGAAVYYGVQCRGHILLWGTVQGSQSD
SSSSSSS........hhhhhhhhhhhhh...........................................................
>G8GT54_A
MFDMDERGREAVKEIEGILSPGKLYIANLPLKDPNECLLAGQPDAIVKAIWNAKEYKPDGIINGADLWELLENEEDDVQNYPLPWDIEMNKMTLGLRKGELGVLTAGTGVGKTTVIRQIAHNFGVTQGLKVGMMMLEENVKRTAKGLMSVEAGKRLHINRNALTPENTGRCLTRPLGQADLFSMNTSGASKEITY
...................................................................................................................................................................................................
>G8GT81_A
MLTVMELQNCKYPVVSLGHGAAAAKKTCAANYEYFDQFEQIILMFDMDEAGRKAVEEAAQVLPAGKVRVAVLPYKDANDCHILGQGHAVLEQIWNAGPWIPDGVVSALSLRERIREHLGSEDAVGMLFSGCSGLNDRTLGARGGEVIMVTSGSGMGKSTFVRQQALMWGKAMGKRVGLAMLEESAEETAEDLIGLNNHVRLRQSDDLKNAIIEDGRFDQWFDELFGNDTF
......................................................................................................................................................................................................................................
>G8GT99_A
MNKMTLGLRKGELVVLTAGTGVGKTTVIRQIAHNFGVTQGLKVGMMMLEENVRRTAKGLMSVEAGKRLHINRNALTPEEFREVFDKTLGTGRFILYEHFGSLEGDNLLNRMRYMAVAEGCDFIILDHVSIAVSGIEGDNERKLIDVLMASMRSLVEETGVGLVVISHLKRTDGQPHEEGGVTSLSLLRGSGAIAQLSDTVIGLERNQQG
.................................................................................................................................................................................................................
>G8GV31_A
WSAPTTLNIVAEMYALYRGGVRVKVVTEKGVDFVRATVSPQQTYGSDVAPTTHISTPLAIEQIPIKGVAEFQIPYYAPCLSSSFRANSETFYYSSGRNNLDIATSPPSINRYYAVGAGGDMDFSIFIGTPPCIHASQTAQFTKIKQGKVYDLRYDQYDPFREVQDGTAFLNARSIEDSDLL
.....................................................................................................................................................................................
>G8GWA6_A
MERAENVDTYDVFGCIEDMQKIASWCRKWRKNSTLGRHFLTEKR
............................................
>G8GWD8_A
MFAIELIVISVLCGFGLVIGGRLGWDASNALDRLGAHVVQQARLWKRRG
..hhhhhhhhhhhhhhhhhhhhhh.........................
>G8GWE5_A
MTQPDPAFAAREAEIAAREAAVAAREAAARHDENVAFAEGLIADGKLLPAVKDQTVAVLDALPLGATVAFAEGGAQVDLAKALRDILSAQPKVVTFGETDLGKDPGTATPVQFAADGKAVDAEALSRHEKALAHQRAHPGTDYLDAVRAVS
.......................................................................................................................................................
>G8H0M1_A
MGCESRNLATDAGSACCSTFCTKGSVFLRRYLYRHLISYTLAQGDMCRLVRASPLSDLHTPKHRSIEAPIRPEVGSISRPRPSRTGSRPCMTWNSTRVLTTPSCCKPNWIPGDAPARERCASALGMHPNTKAS
.....................................................................................................................................
>G8H0N4_A
MEETTSTRTYWTFRGVARVLHQSVNTGFDVRQFSFESAMLVRCLDGEGTTTTLGKGWLCCTVVQNGDSNAPKGQPQQGFMSLDVTVEDNLDNLFVRGMVVNNKNVSSVVGQGKNGDSSLLTVISEGDTLQVTFIRHHTKFSDSVAQASSSGASLSSGIPSSSSSVSASVPSAAALEERRARVERHERKKHQHQQQQQQANSMQDGSGQIRVSGGDRDPRVLNRPKDRRSDTDGKSGRSASADGAGGAESHSSGGVWHYTGGSHH
........................................................................................................................................................................................................................................................................
>G8H0P2_A
MDDPNMVHVLVVRRDPQKALLWHHYNGSVCLSLISRSEGLGDALGGVHDVNVGEHRGRPFESGLPLLKVRHGVGLFFVQPFVCPWISLAHENVSDVEKGK
....................................................................................................
>G8H0P4_A
MLGTGHVLALAAAVLITQQVIGGTSTTTAANTTSATTTAPSTSTVTSSPTSVTTSVASSSATASSVTSSSAAASTTSGTVTSTSKSSTDSSTQTNSSNTTALVTTESATTSSNASNNSTENSTDTTTADTTADTTSDTSTTTKKPQVPDIYVTCESAYSYNYLVLQTTCQIHNMSHAQNVSRDLISIECFEQVGCDGNLTSIGSVTTSNTCK
SSSSSSSSSSSSSSSSSSSSSS..............................................................................................................................................................................................
>G8H0P5_A
MPPIILLRIAPTLPLLTPPLTPPATPAPQLKNLKYLISMLHVKVPTATTT
..................................................
>G8H0P9_A
MKCFFELANEQFNDTPMTPDTIDKFMLCLKELIEFAVRTSPMIERIVKEKLDIRRSDLKYRAIYTCQKGIVRIMQGLGGPKTIVSEEQARLYLSHIANYDDLDQANEDGIKLIKHLDDEQKDVIFHKNNFDELLTSMAKSMYNEGTQKIDECMLELHTPINMISDALKTLVTFILVETAHAIYTDPTKGNDDIVRSLKPKIRVVMNEYYATLRVSSDQMKFYSLGELREIVNDKLNEERFPVVSGVPTENVPGADIPLGSVVIQSDTEDEEEQDTETGDEGAETQAEETDEGTDETDIEGTESETQIGSEAQPEAAESETQVEQTEEETAVETSQETEEGEESEVEMTVIKYAKPHVKEEEGAGPSSKSKHHMQTRSKTDK
.............................................................................................................................................................................................................................................................................................................................................................................................
>G8H0Q0_A
MALQQAVDLLEKMLAQEEGKLTDINLGDPLFTPVSGDTIKSIEDIINEGEDTITLHQTIGKYIVCVLCLYFVLHHMHITYTYHHLIFSQWIKLRSEFKETDNMPLTSSENNSLTLKKCLMKHLIS
.............................................................................................................................
>G8H0Q1_A
MDSRKRKPEDETHTEEGGDPEEGTSGGPSTGPSPPKHPK
.......................................
>G8H0Q7_A
MAIILNLAISHIGYCLYGSITLAICQFNMADLAPCQVPTPNLAPCQVDHPSIGTVPSFFGSVPSPPY
...................................................................
>G8H0Q8_A
MPIQYGGLGTVPSPHPKLGTVPSRPPLNWHRAKFFWLSAKSAILNWLGARSSILNWLHAQVSHIVLAGCPGIHIELA
.............................................................................
>G8H0Q9_A
MEDLAPSQFNMADLALSQKNLARCQLRGGRLGTVPSLGWGLGTVPSPPY
.................................................
>G8H0R0_A
MSRNVFPKCRGIRKKQNPDFGTVPSEIETWQSAKNSWHGAKSKCPTWHGAKNFWLGANCKWRSWRCARVAILFWPVSRSAILNWHDSMNAILFWNYSNSIWRPWTYANSIWMPGHPAKTIWLTWA
.............................................................................................................................
>G8H0R3_A
MLFFFLHLYRVYVHSDGSLRCANVHNSTEHVLGLARKIDYTWIDNTRLRRPFMDFNWFLKKLLEYGKNDTYHNGFLRTVIAVNGTHSPYDDVSNTTQLPQVNVTGATSASYTMPPTPVAATIDSDSYPYEEDIDGLLGTIHMVEYRNHTRKLIVCGPYIG
SSSSSSSSS.......................................................................................................................................................
>G8H0U5_A
MLHSPPLRMPSGFGPNMFASKTTSLRDGRLPGPPRSRCAGITCAVHLHLPLPAYTCYCLSAHVFT
.................................................................
>G8H0U6_A
MFGPNPLGIRSGGLCSMQLQCNDTAHTGSNRVQLVRAKPDRQVGRLPGLPGEKRKPRDTATGGDV
.................................................................
>G8H0U7_A
MYDRHAPAPANPPGGPRDPMLCPASLLCDLPLRSLSIIGLPLGAVNQCAPVFSLLAFCPLFLFLGAPPGTYVFIHNSHTCLLITYVQCHLAARQCLLPTLTPTCHFLPPAQNTPPPPSPRCHDPKPPPRPQSPYRGGNVLAFCHFERFASVPCYKARRFSPLPHVLS
.......................................................................................................................................................................
>G8H0U8_A
MRSSILSVGFLPIVLVSWRAARNVCFHSQFTYMFTDHVCAMSSGRTPMSSTNTHTHLPFSAPRPKHPPTPFASLPRPEAPAEASVSIQGRKCAGFLPLRTLCQRPML
...........................................................................................................
>G8H0V0_A
MTADWVGGGGGGWLGRLNTVFWRLRCGICVGSGAGCDSGFDGGFGVGLDVECGALGLFSLSEAASDGR
....................................................................
>G8H0V2_A
MSSASGTTYSTCAFQSMQAHHKSWESSATRRHASSRIGVCPTSPQETAGSMLTVRTVTRNVSKVVCCLDNCVVRLSN
.............................................................................
>G8H0V4_A
MKILVTLGLLSVLLAIDASPLPLSSSYELLHSRCHVKGGKMAAMFTVRSDFAKLQRVEIVTYDRNSIRRSHEKQTHSTLTTRTWEVHEAVSPTIYRVDLRMYHDYGLAKTFACYVNEVQVEIDHTSIFWYAERVSRRNDWILLARLAFYVAVGCAIVTFIAAKFSVHVRLFGEVAINNHKV
SSSSSSSSSSSSSSSSSS...........................................................................................................................hhhhhhhhhhhhhhhhhhhhhh..................
>G8H0W3_A
MPDSRPADFLRDCVLPVMDARSEMDSGADCCHCGPDYTGSAPRHLDSAVL
..................................................
>G8H0W4_A
MDAAFRVAGQSVHGYGHPAGHHHGSMPFVHHEFLANPDTLPERHTAYLDDDRSHCPAFQPSQKDNLPPQRMARRCGLHRLEHMGVGDLEYVFGTHCPVAGLCVFPGAGT
.............................................................................................................
>G8H0X0_A
MPAVPIRHLYSGTRATDYDHESRARLHSRILHQPRHTKRLSLEELRSCFILRHTHSLFPRMVQRMRRHLDRHPELDSYLLFVYPDDLCE
.........................................................................................
>G8H0Y4_A
MPRGWRCLRIVLTEPISFGTAICTWIGEWAISIRRHDFSGLFGVTVFAASTLVAVTLVTVTMRCPERPTVAGSLMCAATFPKPPRWRPLTTFGAVSQIMYILKK
........................................................................................................
>G8H0Y9_A
MQMTMLYIAIAMYRLGADALRVTLKLQDMLFILSGDYPACPWIRMTFKHRFQSVIFYNTDSYSRGLGSGTLAFLFFKSTMSLACSASSVS
..........................................................................................
>G8H0Z1_A
MSPPKRMTHRPHVQFYENSLLALNILPEAFFWLRYIAFRLSSISISTSSLASEFNHELIGIGVQIAIRLASKQRVNLFAKSATNSYINNGRCNTAKINDGF
.....................................................................................................
>G8H0Z6_A
MVASSIQLLQATSSELASSLTTMCAFQCPQIHHRLCEYTMRPRQVSSLSMSPVPDPKGSDPKQGTKTTSIMHNSLYWGKGGNTDDEEYSGGVGDAGVAAADWLLAVASAVLGGDQGSLQA
........................................................................................................................
>G8H0Z8_A
MVLAPLLLLAVLDPRPQRPFFRKLLNTRVKHDSLLLCLDAVLLVSIAAGSVTREIRFSSRLRACPLQSVQRHHLS
hhhhhhhh...........................hhhhhhhhhh..............................
>G8H106_A
MFCTVAATATAHFQVPKANLAPSGHNTSSFSSVATALGCNSTVPAREKPRPGASYPFGLYLRQNLPQLPNPTAPSKAFRDPTCHASFRNTQRASPCPIPVPAAKPNAQREAPGSSRTPLQHLAYATLATLVLTTNFGNVIIPQTTWSTVSSSQPPQTVSTTLAHAAIPVTTHLPAARTRTTATTKTTPYPSHLTPLTSLPMKHANILNPILNLILPPLPRQKPLACNHINSIYFNKYRYCIPVL
....................................................................................................................................................................................................................................................
>G8H110_A
MYRVASHSIVFTNARPHARHQGVSNASTNSSTRSSNSSRSVPLEQGTSAMFARLPAAQHVRRLSPLYKGGRRCLQGRGERTHFPLRAPLGKRGVLKRQESPEALIRQSQKRLPSVFSEDRWDCLLESPCTSFLYIYIETECETPALSCVRDFSPTSPLQEW
.................................................................................................................................................................
>G8H120_A
MEISRKYRTQFAFAKCFISQRIVSYLYITLTIINMYVFNIELIIVYAEDDYMHWLTLIILIFLVILCWYSIHQQYKYQPYT
...................HHHHHHHHHHHHHHHHHHHHHHHH........hhhhhhhhhhhhhhhhhhhh..........
>G8H130_A
MSWKSGWSTLIRIPASSLHPGLVQAHQNLQLFMLPTNVTLHGVFIAASRRSWRPNI
........................................................
>G8H131_A
MFPMMFPAIVSFAVTPFVAQAQSCEIQGIRRSRESDSIASFVWKTRSGTRIVWTSVADNCYSRFLGFFFHRCWSC
SSSSSSSSSSSSSSSSSSSSS......................................................
>G8H137_A
MNTSYAGISSPLPSSVLSSPDGRSSPSSVMGILDTPESSPWVPSGFPTFVPVIPSLSCVVYLSKDKTSLVHEKPCLYSATSIRITVQ
.......................................................................................
>G8H145_A
MQLTETHDGLAVMQHLRQIIHAGKIVFIPSTLHDLVHIFPFKVAADGKKAGLKEFVERHRQYINLVFQRHVAEHVSLIGNPNLGRLCRLG
..........................................................................................
>G8H146_A
MYCFLSLPSLLERQRGARIELVERMTIHGSDVFVTIIINQRTQSDAHKGFQVTR
......................................................
>G8H161_A
MLRPELLSDKRVPHHHVHAESDIGFYGFINAHNDIGLRFRRFFVFTVIIEHDHRITGFFTMHTIRDLFQPNDSCAFSIMSVIPVTLFSHHAGKHSHILS
...................................................................................................
>G8H163_A
MRCELNCTYNGTLIYQGPCHLAVDRLRLNMTFPKRRRVWHSTILNIGLQYYLGGRIMYRLYMLSNLSTSFTGMLQCICNDSSRNATQGKIVLQSEAWGQHVLSATSADRRNTNCKWQQGNSTETENSTVKGYVSTWLERHLDTDRYFLSDVCIRLIYRLKKFEASPVNITDQDYADNATYGVLEWPTWTQVMQLWSSKVVSSKLTLCAWGLFSISSVALGAFILVALFAGFLGRSQRHIRADIQEMHAARREVRAAQKSKLFYINESADFCD
...............................................................................................................................................................................................................hhhhhhhhhhhhhhhhhhhhhhhhh........................................
>G8H176_A
MLNPSVINDRNFQVLLHHSWEITFIAGGADGQQGLFVEDAIPGGPDRWRYIPQESSLLIGGNGQQLSVTHPVLLHLSSESLPLRHRERQVRLAIQFKYELALLVNGAVKPLTRRQSRFT
.......................................................................................................................
>G8H181_A
MPRCTSATPSMMWSCFSPTSARAWEIFIMTRCLCTCLTCPSTRYQKRTLTASLFRRFETQTSRCPHPAHHQDLPSRRSRAYRLQNPHPRKHPRKENQAPAPPTAAKRRPRSSKTRVPPRLVCLRPPLTIV
..................................................................................................................................
>G8H195_A
MSLSEQITEDAVCYADEQGAGDEFVAETVRSVFQMQRIRHGTGVSKVLRSERVTGGVKSVQEERTGYRLSVPQDLPGAGAPEPYTDFAVESVHGDDFEGSVRGYGAARPRSQGVLQEAGPGGVLPYSPSFRSVRSAPHGGAYVHGQRKVQRHASNAQRHRALPVQDELRIRDPVPGERTGGLLATPPAAASPVRSVAGSLPRGVRGGNNVRPMLRGADHHPQPGALAEQAPAGLALQPYCGPPAVEPVRCEYPNGGAGPHGADAAHPQPFWGPHGPQKPVLFFFGLPQLYPGGGGGAEGVQPVYGYTGTNIFLVGFYLLVPYLGGYSQAGGDKHAAAKCLSSPVQGPHERPQQVPVRGGRGGHFRARGKAAFSRAASFRGVGLCRPQQDHRPNYIPQHSSFRGQPGFQQAPRKQRNVYQNQMPPGRDQAPRARWGGGGGRGGGRGHSWAGPPEYVQ
........................................................................................................................................................................................................................................................................................................................................................................................................................................................................
>G8H198_A
MTQAVGGGALPQHSMRGGGWACRSLPELSQGSSTWGDGKTDPRPTKTQKVGAGHRKHRPIQLH
...............................................................
>G8H1A2_A
MQALGRVPLQVVHWRGGRAGLRGVVSSYLAALQSLALLFLFLNHSAQLTQLVLVHAIKLLVDERHHVSVAARGRRHGHRLLAAVTVFLMMMLLLPNVSAPGVAGGGVLAVVGVVVMMVSHHHRGLRSASRVGAGRWGFGRVAHRRRVLLRLMMVRRARRLVPGSLERGRVLALVVQTEAPCPLSTAFAVAELRERGPAAVSLVQIHVLPGMTGNVVSARGFRHGVYMRRSRGPVTCAFGVCGYWSLVGGLSFTEMCTFFAFE
......................................................................................................................................................................................................................................................................
>G8H1C0_A
MPLGSMNTASELVCSIPHTHVTNIRKISKDEVKVYLECLQEDTPETKCFVHLAWENGNHDVVMNRNPKPYLRANDRNGFTILCPQTLHLKPGKTSHLMFDVCFESDKYVAIICPRTIPGISMSCNPLLPLQNLFMEIKAVHESLYIEQYEELGWLYFFDRKMILTKGTAAEPTQARLVDQHRLMAKLEYHHVYGDQADDESGSSASDSDMEVFRHPPSGSSARRPSQPPSSSSRKPSSSAAATSSTMTTRSKHRVTKAETSDESEEDDDDRETLVFSWPNWQCGIKSTSLVPIVASAHGDRLPYQDFPWGEGDDYRTFSGIEIDLQPYQTQRRRRHTRLESIPESCTVSVTKKHRS
....................................................................................................................................................................................................................................................................................................................................................................
>G8H1C1_A
MKCLRTQNGEAVSVICPQIRFGVAIHHDIVIAVLPSEMNEAFCFGSIFLKAFQINFNFILAYFPNVRHVGVRYRTNELAGCIHRTQRHLLTIENKRCRVINAAGCVSTLISTPHQTGGSEAGVPFFVINLVYHGACDFLPGVG
...............................................................................................................................................
>G8H1C2_A
MASRPTRFPDLVTDLGPTSGHLVKLIFNANKEHLNPHTTYIADTHLNVRVNQPSVIMATQFTPESQPCQRYDTNLQIKHTAFEPRSLEPLVVHVHNPTDRPIPTTTEPLSMYVYALPLDPVTPPELILRQGESHKRRGTPD
.............................................................................................................................................
>G8H1C9_A
MSVLTGVMMSSHAAFCPCRLAAEFFSDMLPKVNMEMVSVSRNCGLSTPAAWRIQRSTSSCRCTCMGKTRNRFCTRTPMSLRERLRYATQVAEVYPRPMSTVLMF
........................................................................................................
>G8H1D8_A
MAARRVSRFPAAVRAAHLSARRRPDGRADRSGGLPSRFIHHPGNPLCGTEAIGGSDAIPASGLERGAFSRLGVFGTRSATRRDERVSIDRAGGSARSLVAHDGCDA
..........................................................................................................
>G8H300_A
KKAGGTTEMLSRALKKVPIDEYITTYPGQGCAGYTLEEAKTALKKCKSAFYVLPSEAPNAKEEILGTVSWNLREMLAHAEETRKLMPICMDVRAIMATIQRKYKGIKIQEGIVDYGVRFFFYTSKEPVASIITKLNSLNEPLVTMPIGYVTHGFNLEEAARCMRSLKAPAVVSVSSPDAVTTYNGYLTSSSKTSEEHFVETVSLAGSYRDWSYSGQRTELGVEFLKRGDKIVYHTLE
.............................................................................................................................................................................................................................................
>G8H3S3_A
DELIRAFGESGIAESAQFDVAIDIARHCSDVGSSQRSTLIGESPFCDLNRSEIAGIIREVTTLRRFCMYYAKIVWNIHLETGIPPANWAKKGFNENEKFAAFDFFLGVTDESALEPKGGIKRAPTKA
...............................................................................................................................
>G8H417_A
MTTLVFTSIYSFQNVISTLKVLLTQPSVLYTWSYLTLGILRKFLIRQVKLLFKCVFFTKFVFIYLFVYVLF
.......................................................................
>G8H422_A
MDLETRNDNTMFRERDKCKIFSCIIDKISSALNTLSSTSSSIVSKQQALSDISLSKDILKKLGLFAAPVLTQGHTGFLTESCGVPLEFLDEVGRDLLVSVNVEEVIDFCDSILVLKPLVSKRTNSELIGESVINELMNMFGFGDRVSKIRAAFMNLVIRENEIYKHGKIRLVIDEPILKKIIAEIRGSILCNSNKRKELLELLNKKTLIIYSYYNSVFGDVYIVI
.................................................................................................................................................................................................................................
>G8H9D3_A
MDDPSFLTGRSTYALKRRRKKLGICKCGTMFAEHPKNCRKQAISDHKLKRLEWVSKGRVTSSETLYPLFNFWVGNAYGLCEHTFEILNKCYCVECLCDRIDLLEC
.........................................................................................................
>G8HIA6_A
PVIGNTTAAQDGREPTPHYWSISSAIHDKESGSSIKVEETPDADTTVCYSLAEIAPPDIPNQVSECKA
....................................................................
>G8HKE0_A
MFRRCSETPGKGTDVHTNYVRWKMDLDTATRSKCLLRLTLGKHGISVVSPIAKNMRGILQHSVLAFMNDCIVISCSAPFGMAFLKIKWQLFDSFEYLSDDESILPIMFNNTIHQRPGDLLDFLWDSKKKTVGIPTLATFTISESFKSDETRAVLRLKVCREIEESASCPQNTEISTKFKYSSSDGPPIYLPRSDKACRASLEQYSFNEITKWLSKIPKDNSITVTLTREYVTFSSAEDEQRLTFNAKWFGDQTSIVSSASILSQLCGHEPAPKKRELSSRAIGKKLKEARIIAVHGDKDACPIVVSLSRPGSLKQSLGWLKSGPWGPPCLTFYKDSVNSLGVELSERGGEELAAGIFFLSAFSADGAISEQCHDDSDTAMHEFLAEEERLIQQTTLSHSNSSKKRSLENYEDTDISPSHHPQKRGKLKNGSLARKN
....................................................................................................................................................................................................................................................................................................................................................................................................................................................
>G8HKG7_A
MENMLDGCYPLALMDSDHVTAHAVPRGERRRQGAVAASSESADSVDPCIRIASRLWRELVEISSELKDGYGEFTSARDRRNALIAANERLRSAFLGASRATRGLGLRPRWASTESVANSPTDPNNGNGLGELEEAMEGIEGDFWLDSLDGDRFEDESRTMQSENMRFVIEKELLSWLSRHLPADLASAERETSRSLLAAGHWCCLWHPRPCREACLYDSIYVQSLFRVGTGRVPQSEMRRREYLAALRAGAAAANSPEVSASIFARDAGIALALARRR
......................................................................................................................................................................................................................................................................................
>G8HKI1_A
MSSEDTSGFLTPPASDDDTDPSEPPPNLWDPHHDDFPRDADSPNPLFYPWDDSVNNTGDTGSNEDDYVDMGGVGGSEDYEDLGTGGDSDYDNVSTATGGTWFPSLTSWSSDDHGPTSPENPMQQLQVTIQQDSDPQQEPDPQQVPGLQQEPDPQQDPREPHDPPPYSPPPEDPFGLSPFTSGMGGFGPPWRWPQPPSYDEAMGDGPFTTTGGRRPRSRRRGRRRSRGRSRRRNWCAAKLCSEACLWHLFWVGVALMCWWLLYLILRIVWGQTPG
....................................................................................................................................................................................................................................................HHHHHHHHHHHHHHHHHHHHH.........
>G8I0M2_A
SALVKVRRYVANLPQISKEVFDNTDPKCSVGCGAKVYCDIKAGNSGLRLVDTLTNTLTDEVLDFQPVVKFPKGSPIRQWRGAKE
....................................................................................
>G8I1N6_A
MGARASVLSGGKLNRWEKIRLRPGENKKYKLKHIVWASRELERFAVNPGLLETSEGCRQILEQLQPSLQTGSEELRSLFNTITVLWCVHQRIDVKDTKEALDKMEKERNKSKNRAQQAAAAADTGNSKQVSHNYPIVQNLQGQMVHQAISPRTLNAWVKVIEEKAFSPEVIPMFSALSEGATPQEIMTACQGVGGPSHKARILAEAMCQATNPAAIMMQRGNFRNQRKTVKCFNCGKEGHIARNCRAPRKKGCGKCGKEEHQMKECNERQANFLGKIWPSHKGRPENFLQSRPTAPPGESFGSRPEPTAPPEESFRFGEEKTTPPQKQETIDKELYPLTSLRSLFGNDPSLQ
................................................................................................................................................................................................................................................................................................................................................................
>G8I394_A
MCGMASVAGHFEPVEAPLWVGCDDSIGPYI
..............................
>G8I3G0_A
MRRDPADVEEPRWCPECGHPVTDHDPTCEFYEPEPDE
.....................................
>G8I3K6_A
MRGYQSLSRRPAYHSTGVHGGVRIGRMSPDKLPVLPTVDKRRTQVPAPDPESVARLQSATAELRRLADIARNLPTVVTVHERYGQPPGDLAYTPIEAWTPQQVAIGQAWLRNEMAKDWWRAQAAAAQ
...............................................................................................................................
>G8I3K9_A
MNYWLTLALAFLQGSAIGIDLKRQELAQSGDAER
..hhhhhhhhhhhhhhhhhhh.............
>G8I3L2_A
MRGLADAGDETPPACAVQYCGACGKVRVRHERRQHNAHVGPDTDADKGRFVRRRIGVDLPGTDLAAVAAFWFAYTGTAPC
................................................................................
>G8I3T1_A
MTIPTNAVLWSSKAGRTRRERIEMTTAPHAPMISNRRGGNSITCHRSSGGCTCQGSSAVKKIDRRLQARRDRQAFRRDLRAGEFA
.....................................................................................
>G8I3T2_A
MRDDLVLYRFFDAEGRLLYIGKSISVMSRLSSHASSSRFFRTAVKMTFQRGFSSHDELLAAEREAIEQERPAYNVCFAKRSPWNTHRRPKTSGTVNAVGWKPGWNRLADVRQWASPAGDGIDEVVRVYSRETGKLLSQGVVDEFYDDPGEDGECEPTLYIVGECAHLNFAASLHSVIADGGTDVYVRVPVSDDDPIIRAAWLAVMAAYENMAEA
......................................................................................................................................................................................................................
>G8I3U4_A
MGIAQGAVVDPPVPSSGVSDMPPIDLDGGAIRVGRSTVTTTEGGR
.............................................
>G8I3V4_A
MGKARSVTRTKLPGGTKPRRDDDTVAAQRRARRCEKNWRVKTTDEGVLALEPGRDFEQVFEGGADPFWSAVEYAAARLRGDVPDD
.....................................................................................
>G8I3Z3_A
MPPTNPSERIRARLIDALAEAPERGLTRTKLIRAATGDYKAGGAELDRLIEEGVVLTGSTLRLAERPAESQPQVETERPWDSGTDRAVEKLAERVAGCEKALKQFGTQLAELAGIVGKLAEVVGELADPTPDEGYVGISGLMRHHGHRADSTPEVCSGSEQAVPEPEPKPEPREDQPVDYTGPAVVVPADFWTAPEPESLRVQAASVNLTPEGQTVLDRMTPEQREQALAHLAAYSSGVPSPDEMQASTAGFWE
..............................................................................................................................................................................................................................................................
>G8I430_A
MPWRAMIEKTLWTLGGTTAVLVTCALVWIRSLNRPG
......HHHHHHHHHHHHHHHHHHHHHH........
>G8I450_A
MKRVMCDGCGHAEKTSVGGAEFVIRPADSTYTEVIDLCQKCLAGFRKWFAQQLNTKE
.........................................................
>G8I468_A
MKAALPVVIAVLTVALVYAMLYAYRLREKVARLEKTLAGVEDPMVWLSDEDRRTHARELLERERAAYQEELLHRQLNNPIIEKKEFPL
..hhhhhhhhhhhhhhhhhh....................................................................
>G8I477_A
MGLTLQRRDRPDEAPTAVLRVRNPNDRRDLSKLLPWMTPQFVFPAAEHDWVRWACPEGVAKRFGLDATCPCCGEGFESSEDGQLVIDTLLEETGWWLTENDYTIPTKEGEHS
................................................................................................................
>G8I493_A
MMDLPLDKIIIDCGSSSCEPRPWMDPVTVIQGPWWESVWAMLVGTVLILAVIIAVAIVRYRHHERLEAERQAEEQTKRREIETPRTSCPTCGTRVTVAREARD
....................................hhhhhhhhhhhhhhhhhhhhh..............................................
>G8I497_A
MAAIHVGASASRSPTGIPQVILACSETEHSTRRKMR
....................................
>G8I4A8_A
MFVPAMVRPLGRPAGVRFPNTRRIGAPASDWRGRRAASDWRPRIGLAGPEGRIGLAAPHRTGGARGPHRTGGPASDLRARVAHRTRAAHTRTRTLGPAHSDPRRACSASEHLLVCVRCAVHACVRSCVRFARLLCVCARRDLTCAYAFLFDFARVRDARDRCPCLCPCLCPCLCPCLRPRLTSMSARVCIHACAARVSHTCTCRLLARLTVRFPNTPSGRSPRRLSSPPRVRARVRAGLLVRSAHAAPAHRSVSEHPRRCVIPLDISPCQE
...............................................................................................................................................................................................................................................................................
>G8I4B3_A
MNWDAYNRQRAARIAAEAAKAPELAYCPECGTDRRVSGLMGADRRTLSTCGHVVSTAWLI
............................................................
>G8I4B4_A
MPKLDWRNLAVGAALGVCMGIAHAPLWLWIPIALWGGWLAWHSYGDGVKAGRRER
....HHHHHHHHHHHHHHHHHH...hhhhhhhhhhhhhhh...............
>G8I4B8_A
MTPRAAALMQAMIDGRAARVGAQNPYAGDDYALARSWRLGYQSMLLDVTGGPAAGRQRPAAGWPAPVDLDA
.......................................................................
>G8I4B9_A
MTATANASRRLIDTTIDAEALTRMGGGWQARLVLARQIADITPLSTRQIDTLLAAIRSGLPVTLKTRNYVAGPVVETATVVVTALRNVCHVPSQRISKRQWGGFNGDVYLSDIVDVTTPDTACEAADK
................................................................................................................................
>G8I4C9_A
MSAVAGQKLASGYIELTVQYSGAMKQIAADITGIQGQAQVAGKRSGSLFAKGFGAAGGAVASASKALGGVVSHTLTGIMQGVGQRIAGTLGSVLSKGFARAVKIDEAKAQLAGLGNTADDVAKIMDNAMAAVRGTAFGMGEAASLAGQLVASGIKPGEELVRVLSLAGDASTIAGVGLDQMGAVFAKVAAKGKMQGQELNSVLMAGIPILDMLGEHFGKSAEEVSKMVSKGLVSFDDFAAAMETKLGGAAQESGSTFQGAVANMGAAMGRLGEKVLAPFIELGKQALAGITGMFDNITAQVGPMVAGLGERLSAWVPVAVERVKAFAAEAGPRVMVFFQSVAGLVQSVVPRIVSAVSGLVAKIGPKLGEIFGKLVGAVQDAMPLIKNVAAALGVAFGAAVAAVETFGPIVADVIGLAVEWAGKLAGAIGEVVDWFKETEAVTKPLGAALAVLLAPFIAQLALAKIEMGLWAAKTIVVSGATKAWAAAQWLLNAAMTANPIGIVVVAIAALAAGLVAFFTKTETGRKAWAAFTSFLSDAWEGVKTAFSAVWEWLRGKFEAFKSALSAVGEKATELWQNYMVPAWNGVKEAVGTGWDFVKDVFEKFKTGFQVLHDKVVEIATKIKDALGNIFGAIADIVSKPIDAIKGIAGHIPGLGGVFGGGGGSGGDGPPGKARGGVAGVNPDGTIYGPGSGTSDSILALGADGLPTAFVSRGEGVVRHKAMQNGGAAVVAALNAGWDPGRMGVPGLEGGGIAGADDKIADRQGALEVAKLKAAELQASGKAKASQLEAAQNAIDKAQRGLDQAVADREAIAAGGKAGKRSAADRIADAQGRLGVAQTRLDELLASGKAKDSDLLAARNAVASAQRAVDREQSADLAGVDAAERTEGLIPAGAGGGGQAGTSFLSGIIGMGGEIAKGLIDQAASAAATAASAGVTAGTFGAGAAAAPAAGSAAASAIGLGTEAAKRGIDWATQMMGIGVDSLAEILMPFGVPRFFQTDPTQFMPQLPGQDAAVTTGEKAEDGEAGGPVQPGQLPGQQPVGGPAGPAQAGGITPEAPPIGELLGGAAGQSAATTPTPAVTAAAVGPASGPVAEDQQHGRGGPPGPLDDLILPRYGKGGVVGVFDSGGWLMPGDVAVNKTRRPEPILTGDQWQTLAAVAGRPAPDRAVATEAPNDYSVRIENVTVKDVRELEAQMSSRQRLQMMRYAGRP
.........................................................................................HHHHHHHHHH..........................................................................................................................................................................................................................................................................................................................................................hhhhhhhhhh........................................HHHHHHHHHHHHHHHHHHHHHH...................................................................................................................................................................................................................................................................................................................................................................................................................................................................................................................................................................................................................................................................................................................
>G8I4D3_A
MTQPDGFLPVPAANYVSLAAWAAKTEQDWRDEHFDAEQARWTEVLSGLFGNMPGGNSFIFTLLSELSKSLLGLDPTTFFESLDQIWETLGNWGAQLWEWGVDALAWLTRLITDTLILLDLLHVFYPVGAPGDAPDRTIGGKRTWYSAWNDLQDLFGVVKDAGDPMPALPAADVQAELDDVAYTAEAAGMVADYASGKAVQADGKATTATDWLGQLFEDLTILFDVFHLTYPVGAPSDPPNHTIGGKRTWYAAWNRLWGLHTDAANIPTPPPAPTVADAKAELDAAREATDTLANAVRTGADGSDHTESTVADTAEAVAALRTAVSDVRAALDDLQNEAVNPAGGVRFVASSNGWDSGGGGNWNITGTGTPAFTVNHAYYMVQQSGDRYIYAVYVTPLSSDQHSVTITFNSTPGNPSWFSDSSLYGGSNLAILRANATLTQFVFARIWKNRIQFGYYAGGSRTMVGSKVALGGNVGPGVSVVVRCPNESDPYYFEAVIGGQVVASHTFTAGQAPYGSDYRRIGHGMTIGVGLVGDLFMPGQIQAVSATDMNVGPGFIKGGIGGVMRRYSDATYNQSASFVSTVPEEYFETLEAISPGITRLTGGGADGFVVEDAGLYLAQAGFYIPSGPNYYGATFYSGPFGVGGTIHSFNTYYTQFARGMAVIVANAGDVIKPAAGNGTASIANMTGTADGRNAYFALGRLG
..............................................................................................................................................................................................................................................................................................................................................................................................................................................................................................................................................................................................................................................................................................................................
>G8I4D4_A
MTATRKTAVMTGHRMDNLGGEPELVEVYVDNGEWVNPPAPAAPVDPADEPIMLTRAELTDVIAEAVAAAVVAQQETGSTPAAVKRAAREAAAGPALGGAK
....................................................................................................
>G8I4D6_A
MASIDYVAKHIKDPDAVLDYPLGWKDWLVPGDTIVNATATLAGGTAAIDQVEHTNDVVTVWLSGGVVGQKCEITVHIVTDQGREDDRTILVTVKQR
................................................................................................
>G8I4D7_A
MTCEARSAAVVAEDRRALVATEQRTGTVLAEDRHAAVAAEWRTGVVLAEDRRAAVAAEDRLAVVAAEDRFVMVTGTCPMLGQTSRALLLAVDLVLGAEGAGTSVAGFAVSVSLSMGADAGQRHAAAVGLSVAVALGATPASSSVASVGLVVAPAVAVDGAERYAAAMELAVTPALDMNTWRVFTLAVELALGAAGAGLGGASAAAVELALALALGADAAGTSAGEFGLAVTPAVGAAGAERYAAAADLAVTPAVGAAGAGTVPAEAGLVVVPAFGAAAAGTSAGAVDLSVTPAVGAAGAGTSVAEFGLAVAPAVGAGGEGIAGMAARPFGLSVTVAVGAEGAERYAAGAELGGVAPAVGAEGAERYERATELAVTPEVGASASAVSSASTVLAITPAFGAAAAGTSAASVALAVTPAMGAAGGAHHARTAGLSVSIGMGAAAVGRNVYPPVSQRFTATGQYTPPAWWRKGIDFLDVIVLGGGGGGNGDTFGIVGRGGDAGSYATWTGQPNFATESLLATVGSGGAGVNGNLGGGNGGPSSFGSYVSAPGGAGHTGTGSTQGKSPGNQSYQGISITGGAQTTSNGQNGNAPGGGGAGGGGFQRGGNGARGEVIVQARQNTAVP
..............................................................................................................................................................................................................................................................................................................................................................................................................................................................................................................................................................................................................................................
>G8I4E2_A
MKKRIRIAPEGRAYGLFGAGSTEVVERRAGSVTPADKAKRYYKGLIALVGTLVIAAGEAAPLFNGTLAGTAAQHWFTVIVAALTTAGVILKENEHWVNGA
........................................HHHHHHHHHHHHHHHHHHHH............hhhhhhhhhhhhhhhhh...........
>G8I4E3_A
MDGIDVQLPTTVVGLLGLVVLGAIALLTKVVVTLNDVHRSTVNSHGTDLRHDVDKVLELASDIQTMVRGVRAEVHDEAQRRAATDDRLLAELDAERVRSIEADAVLRRDLDALREAG
..........hhhhhhhhhhhhhhhhhhhh.......................................................................................
>G8I4E8_A
MNRYQATTPDGNDTATRGTKHEYAAALWFDLLDGEGKRIRSFHRTEELALKAAKSSKPFSNWTANGRPYGVVPATKIG
..............................................................................
>G8I4E9_A
MTITLKALGFTVASVHIAIDPEAIAETVALILGGDDQPGPAAPAVNRAVKRLSNGWVRRMMSTA
................................................................
>G8I4F0_A
MIGKSRHQLRAEWAADCRRVADRWFGGDTAQAGRVLDALPYSKIPDWSDVDAVMSATTSTPGRHSVNWED
......................................................................
>G8I4F1_A
MTIAEPNWDARCAAAGARLAEARAAADAALADARDLALRAIAAGHPEQRTARQLGVDRMAVRGWLGKR
....................................................................
>G8I4F2_A
MTTARSTVDGAAGSGAPVVRGQELHPGMEVSIRGERGRFRYLRFTETAAGAVVLDFIGGPTGYETWRSFYPDRVARVHRSATTRRYGNRGRAV
.............................................................................................
>G8I4F3_A
MQLYAVDVAPEFGAWVAGLRRLRVQQVVDVRPPLPAEAEVAPRLARALGVSGISYRRAPWAESAELAAEAGVLRSAVVGADVQLLARVAARGVDVVNVGCVTGALDWLEGVSR
.................................................................................................................
>G8I4F4_A
MTDKVLARIVAGLGLLGLAGVVALSVAAGAARADEPGPVLPTYGEGQACEQAWVQSAPNDPRVSMKRGLGSVMYYAWVQAQCNGPDAKFPNGAAVAGSGLEPVLAPWQQLPVGGAR
SSSSSSSSSSSSSSSSSSSSSSSSSSSSSSSSS...................................................................................
>G8I4F5_A
MTGWEVLAAVANEEPHGKFGRDAHFIAAALIELVRTAEGNAEQLRAEVERLRGALDRVVQLWKAQTLTLIHGEYRAALDDHVKVIEAVLRGDQ
.............................................................................................
>G8I4F6_A
MKRPVAERFWEKVATRRAPAGGIREALAGGQLHARRAWLPAGRRLAACTDTRAVAELLHEHVLPDMTRWTGRCSAAWAASARACCI
......................................................................................
>G8I4F7_A
MLGGMGRKRKGVLYLTVTAGDGAVLVAEVGRKDETAAREFAARFNTVSSGS
...................................................
>G8I4F8_A
MNSATITPAHKFIVRGRTDEVTTCELCGREDLSHTIALEVLDADGNGTGEVTYYGSECGARAAGWTAREFRANVKAHDTAVRDWLRAEREFADDQYHAARDAWLLDNYGVADLHAAAKLAGCKFYALVVAFETATGRR
..........................................................................................................................................
>G8I4G0_A
MMAATLDRRQCPGCGEGLPADAHPLRKWCSERCHSRARDARPDRRAKRKARKRERHRERMATDQAYKDRHRAKRRAQKQRQRAAKVAAMPLRQCAWCGESLRAGAPSSMRYCSRPCQYRDYRERNQDAIAARARDSYERHRDAKAAANWAWRQRNAAHVAAIKAKRRKALATLPAPRRGDPWAPAEDAIASRADLTTIDAAAMLGRSVEGVKARRRQLRRAVAA
................................................................................................................................................................................................................................
>G8I4G2_A
MHDDDGWRERSELRRIFDAYQLVRDSRHRITEAEVGERLHELDTIALWLDAEARWRRDVEAWLAAERRWQEIGHRAATDPVFQAAAAGWDAMRRICPNLDGAHYRRFGDLSPVLQERYAAFAAGVLRWHRDDLDREEMPDGVAR
................................................................................................................................................
>G8I4G3_A
MRALGPEARREITRIVLDAYELPHNGPVWLTLIDEWDIEVAERRRVAARAGLGLWERPRAGLTLASFIERDRRLVRDLMPVYVAVSPTPAGPAAIWGQSPVLMMRPGDTAEILTGPEVTIK
.........................................................................................................................
>G8I4G4_A
MSWGEAALTGAMYVGAWEAGKPIGRAIGRRLRLPWRRRKGLRFPNGVPRVPMPTDVLAGSGRG
...............................................................
>G8I4G5_A
MDSPPVRDLGDPAALTDAAAYGVAYVRVPAAGRPGMAGACEACWGKAFTQARMTGRHQSDVYAELIAAGPRPECEGRADDGS
..................................................................................
>G8I4G6_A
MAAKGPRKKTGRRDKGDGALYFANGRWRGAVELPTTDGRRRRATVSAVRYGDALAKFRKLRRSVEDGTYAASGNTTVAKWCERWLESIVRPRVRPGTLNKYYEPTVRLHIIPHIGGVRLSKLTPEHVRQLHRKVQAYSTRSAVAAHQVLQKALTDAVREGLLSRNVATLVDKPRHVKQPYGTLAPEDALLLVNTAVDRGDPLAARWAAAFYTGARPAELLGLCWDDPLDGRPLVDLDVGTVELAWQLQNHKREHGCGGSCGRRRASACPKARWNLPAGFEYVELGGGMLLTRPKTKAGWRVVPIAGPLLAMLRAHRATTGGAPNPHGLVWHRDGAPISSRDDHHAWVEACEAAGLAQRAPAEAPAIEDGDMLLTTQEVADALRVSRTTVVKRIADGRLPAVERNGGRWRFVRVLDLLASDLSDEYGPMDEAALWAAADRRRARLGRAAALAAQRGPKEWIVRPPAPYVARHTMATLLQEAGVPEAVAMQITGHSSAVAHRGYVHTGVGVKRAAIEALEAVYDDGGPDQ
................................................................................................................................................................................................................................................................................................................................................................................................................................................................................................................................................
>G8I4G8_A
MTARPPRGGELALPDLILSLKGDRTYKQLEADSGGVVKSQRWNQLANGERITEFPEPGTLKAMADALPCAIEVLLLAVARQVGLEAHGTRTGFVDLLPPSVDQLSAGSQSALLTMARSLTEAEAAAPPPKGKGRRRRQPRAGVQPL
..................................................................................................................................................
>G8I4G9_A
MRSLAYTHSAYQAIAPGREMATDTPATRRRLRLLVDGEPARWHIDPQPPDPGFNWHTVGVGRADKVSKRRFNNWETL
.............................................................................
>G8I4H1_A
MIRAAAERLCAGKLRKRAEAAERAAADWQALCLNLAERNMRLRQAIGGVTPPAAADAALLDAPRWLL
...................................................................
>G8I4H2_A
MKPLPEHDKRAWTAGDWAGVALLMATSALLGWAVYWEAVLA
..............HHHHHHHHHHHHHHHHHHHHH......
>G8I4H3_A
MIRAAIAIGLAAVAIAAAGPAGATPQQDGTFLYLLGEAGFGYEQAGPVIVAGHTVCQARDAGMTPYQVAHVIASNTGLTVSEGWRFAAIAAGVYCGDKGWENNPHRPPTGDGPAKRVGVLA
SSSSSSSSSSSSSSSSSSSSSSS..................................................................................................
>G8I4H4_A
MNAQAADAMMRRRQRVGELAAAGRDRLTIAHQLGVSVRTVDRDLRALRGGTVAARARNDDAEKAAAKAAQRAEEARARGLRRKRVAELTRRGWSVAEIAEAVGVSPNTVVNDRVVTGAVDRRPKMTAAEVAEAEALLRGGLTYNEVAARLGRHQRTLAARLPGYRYSHRASDEQIAARRQRVRELTERGDMTTREIAGVLGVSESVVVSDRIRTGTAKRAAAPLTADEQAWARELLDDGAPYAEVGRTLGRSDAAIRRRFPGYELDAKQAAQVAGLVRAMSRIEKLSDPLRVTAQQRREIFR
..............................................................................................................................................................................................................................................................................................................
>G8I4H5_A
MTNVISLPGADTASAAYDRAAADRARRFSLTGGKAVDVLAEHRPAIIADGVREAAVAAYLRVSREVLSVLTVQHRDELTEAGYEYAAGLFSRRAILHVALLLAPGQSDRADMLRRTLGDWASDRPFRPGSAPTAVVTEHEVACRDLIGKASELVEQVHDGDAGQAWADLEALDRHTLQGLAVALAAMVNTEEPVLRHCLIRAGLRAGEIEGVAVHPSRAAAFGLAALVPTAGAEAVTS
..............................................................................................................................................................................................................................................
>G8I4H7_A
MTGQVVIPDAHTGQVADAEREPAPRRRLHYNDDRVEHIMGRRQWIGPCRRGMLWRPTHAEYDLETDRTTVVFAPVAPHEIDRVPGLRERLEATQMAEAARAGAVSHTVRSGQ
................................................................................................................
>G8I4H8_A
MTSHIEQARFAASLASAEDAADIGAVVQRGILHALLAIAEAVTPPVPRVDMSMHVPTRVPTLAELSRVGLEHVGVADDDEPLIDADGHHYDKGLC
...............................................................................................
>G8I4I0_A
MTEHHIEDVGTVGPGVGGGGVRIDVPGPLTMTTTEARAVGSALHSAAAEADAAEAARDGAGTLDGYQQVAAETAIYPGAGYAGSWVGLSYVALGLAGEAGEIANKAKKIIRDNDGALSDDSRGALAAELGDVLWYVAQTATQLGYRLSDIADGNLAKLADRAGRGTLQGSGDTR
..............................................................................................................................................................................
>G8I4I1_A
MMGSPRPATAGARPGLLDGFDPVGVGAVEGTVTRIRHGLGGAVEVGGFITAGDTLHLRPGAPAVVLTGEALETVRDTMGCGSCDSTQEGLANMQDKLDVLQAEHAAALRELEKLRAQIAEHR
..........................................................................................................................
>G8I4I9_A
MLETALHHPKLHQVKTYPNDRAGGGAFHTLTLTHRSAADDRAAIVLFIDPHWAEWDAIVDAVNAYRAKRADR
........................................................................
>G8I4J0_A
MTANDDHLGLTTYCPPPAAWHIVAGVALAIVAWLAFAGLLLAAMSWVSVL
...................HHHHHHHHHHHHHHHHHHHHHHHHH......
>G8I4J2_A
MTDTEILDALTRALNYADSHIDTWPADDHPARAAASRQYHGRFIAEARRLLARRNTTTTEGPTNAPRGHLDTDRPARATGTAPRVQTAEAGPVTLHPAPTAGTGGAPEAAEHRGRQPDAEGAYRRVDPGVAQPRRRRVGLPADCGGDCCQPAPDPAEAARYGRHAAARNRSWVATTEMTAALMGVLSDQRVSGRPPGKHRAKGPITSHRLGGRIFYFLPGYRRP
................................................................................................................................................................................................................................
>G8I4J3_A
MFGPAIDAAMARILTGPITHLYAGLYRAGVLTTDPAPTDKETR
...........................................
>G8I4J4_A
MSTGETIHTSSTGGQKAGNHVRVGLIPTDELLEVAALFGKGAEKYDDNNWRKGYPWHLSFDALCRHLFAWWGGDEFDNGEGGTGQEHLDAVIFHALVLKWFRKHRPLFDDRPNTVALTEALLDAADDAMKAQEAAEFTARHQDDQDDSPVQSLGDEHRARQWVDSDGDRWRWDMYAGRWQYRNGTPDGTAEDLAWMDDWQPVAEFGPYTPAVEKLGTDHQDRQWVDESGDRWRWDADSEEWQCRVHGLPHWGPTTLGPNPHGPFTPAPAGAEGGE
...................................................................................................................................................................................................................................................................................
>G8I4J8_A
MSLDRPDILADLDFEPEPAQCEALTGPAGQRCTAQATTYTKVHALGGCLAAGLTPDGGLVSLFCGRHAAERACKVGELVQASLGTKARLGQFLHCRTCARPITEIASIWEARPL
..................................................................................................................
>G8I4K0_A
MSTWSYKPGQAWLSLTANSRPILIAVDAIEAVYPAHTGTREDGATITARSGNDYRVTESVAKVRELIETVLGVQE
...........................................................................
>G8I4K1_A
MKPHNHAAPGLGRTNDKLAGLANRYRKRINKELERRGRERDLDPAARAGRRRSDNKRAA
...........................................................
>G8I4K2_A
MTTNRNRISGRLIAARGVPYKLKPAITAAAVLALEAEYAADAASVAAGRTIAPAYPPLVELIANAYGVH
.....................................................................
>G8I4K4_A
MNTTTAPGPNRTQLFQVYDEADRYLYVDATVLRREWRAVLNWAQDGIDRDGTEHAMSRAEWTELFTHVRRLRGAEGAAQGI
.................................................................................
>G8I4K5_A
MNTTTATQFPMIKRLRAGLYEARVGGERFTIEQRWDLPGQPWRVSSEDYFDSWRGDFASLRAARQALEVK
......................................................................
>G8I4K6_A
MNTTTATQFPNYSVGTRVRWTHQFQPGVVTGHTRRGMPIVQIDGDDRGFAIHWGQLTTEANYQDLIARYTK
.......................................................................
>G8I4K7_A
MRPSAGRHNRRHHTPRTSQRRSCTTGDRTRAMAGRSVPARLQRACFRRDRYTCDGCGYKGRPNDGTLHCDHIVRRADGGLDVLGNVRTLCVDCHTWVTRQQRAADLKAGRIGRRRPDRQRPKRRRIHPAELLAQPAAPSKGNRTRRA
...................................................................................................................................................
>G8I4K9_A
MTVFVEEPRRTRGIGKNIRPSTETIQRVIAGYVHGATLEQLGVDHGTSAPTIRSWLLKAGIELSRRPNAPRTVRHCEICGGEFLGLSNRQRFCIVCIPDKAARQRYKLYKLTNAQFVAMLEAQGNRCLMCDVVFSETFDTCVDHCHTTGKVRAILCRGCNMVIARFEDPEYVARAQRYLAEHAPVDAR
............................................................................................................................................................................................
>G8I4L1_A
MSAPDPVVVIENEICAEFEQVTFDELVQNPEGRDEDGDYAVHTDRLAERIAQALRDAGLLTTS
...............................................................
>G8I4M5_A
MPYTKQTWADGQAGNTPITAARLNHIEDGVAAATTAAEAADTVTAANITDSTAVGRNVLTATDQAAARTAIGAGTSSLAIGTTASTAAAGNHSHTATQVTATPVGGGSATTVQGILAELAARIATLEAATP
...................................................................................................................................
>G8I4M8_A
MGHQVTIEGTSMPSDRLSRGQRATVEVTDGIRQLVKIGAVVVVAGDLDAPAPEPEPEPEPQPTVDDPEPVKRTRKPRTSGDG
..................................................................................
>G8I4Q0_A
MGDSRIAKGSPRCEGEPPRVPKGLDGAWGGSIPDFSGNVRAVWGPGRLQLSPRPWGTDGGLAEAYCTANGPALGGLVVAPSPLGGGSGEGAAGACRGCPGGRVGMACRPAPQILTHMGR
.......................................................................................................................
>G8I4Q7_A
MRIAVTHGGVTYDVADTPENQDALREVGELVSEGRSENLIL
.........................................
>G8I4R2_A
MIAGFLRGAADFIDAVQEAFAERRAGFSEREAGDFLDASGITDGGVSDEFMDVEDLDLPRSSEPQSPLPPVELPECREYLPGTDLPIAPAHPIFCELPAGHPGEHVSYKHPDRAIVRWPRAEVSHEDLAAHITASRRASEDDGWGGTASDTQIASDLLADFHISRKK
.......................................................................................................................................................................
>G8I4S3_A
MSDKILELPAHTIIDDEWGADGHLRLIAANGANGLETKVIDVRAEAPNAFPPRTVTDRVVTDTASFLAEIDRRPLLNGVSTVWGNRQKGEITAVYDELTADAADAYTRRSDRLILRFVPDPDWATMRATADGQFHTQDEFGDLIEAAGHLIISHPAAELMEIVDSVRTSSKGSFESKIRRDTGSQYLTYSEEVSAKAGSSTRPLEVPREITMSARPFEDYPQVEVKCWLRLRINQGQLYLGLFPQPYEHRVRDAWVHVTGELAEQLGVPVYASNVGR
.....................................................................................................................................................................................................................................................................................
>G8I4S8_A
MGSMDDRKVEVIDTDETVLAILVYPDGQVRFRTDQPLSWVAETLQTLTDSVLAKIKREGA
............................................................
>G8I4T0_A
MTVEQLAFDLTLPSQPAVIERDARRGRRGRLVITYVGRWQG
.........................................
>G8I4T5_A
MPHTQQAGVQQPRARRIDAALLELRPRPLPARTCLPLWLRQMAPHITTRTENLMGSVPNIGMYCFPKQGSYLGQRVTVCFHYDTEVTIGGEIVRDDAEQPGVAVIKLDDGRHVLTTECMWTTAR
............................................................................................................................
>G8I4T7_A
MSHQFPSGAEPMTERRWATEQEAADYARVSGNTLRRWRAQGRLTGYKVGRTVRYDLGEIDAMLTGATTAETPANNDGGR
...............................................................................
>G8I4T9_A
MRDPHDPHADERQAAGPRPDELWAEHQTRLAREHRAQAIANCHLCDTDGYRGTTVCNHTDNAATAHRGMNQIRQTMGWTNSKNLSNQKPLPGTKTLGNP
...................................................................................................
>G8I4U7_A
MTREYATWPPIRAGQPRLEFSSAVWWSWPALREALAEFERSMIRERQREGIALAKARGVCTDLICPV
...................................................................
>G8I4U8_A
MTEPKTIRRYTTRALLDVGPQPGMVIRASDDDAAPWKLVDTLHDEWFWDTTPGQDPVRVDGVSVEFTDGTTRFLGGDANEVEVGFSEPE
.........................................................................................
>G8I4U9_A
MTSTNDQFRITALVEANKWAGARAGLNQHPGTGNVVEAAETFLKFLKGEPAANGGAAE
..........................................................
>G8I4X4_A
MSVETVVDAEVVRSADEWAAVIKADLGRAVEGIVAAGRNLIKAKADVRHGEWLPMLKQIGIDDSTARRLMSIGGNEALGNRGNCHDLPSSLRALYELSRLPAEDIEAGIESGAITADMTIAQARDLVNPQPKPVVTQPSGDDQPLIDFPEQPECRDCGGYGCETCFPEVAGDPQPGPQPEPEPEPEPHPAPKPIIGTAPQPQKPRRRPLEEGFFDATMRLNKAVTSLENLGKDDRLPRNKNQVARYRHDLIRAIDALQRVADQLA
.........................................................................................................................................................................................................................................................................
>G8I4Y6_A
MMPNSPFIRLAEVHTEDWRRDAICTQIDPEAWFPEKGIRNDDAKETCWKCPVQPQCLQWALKHNELGVWGGFSEKERARIKRGELPPVKPARFTEKECLQCGEVFEPVTRRARFCSQKCKKRASNALRSQPSLKICTQCGGEFMGTYAKTCSNECRRAQRWGA
...................................................................................................................................................................
>G8I5D1_A
MKYPSDIVGYSGRWGRVHRGHNLDHEMLRRDLEVSVGPPPLDRRLDTRAVYFRWIPRIMWCADYGGCALEGEWHSHWVDVKPSPERAMTVVYWSATGEEHP
.....................................................................................................
>G8I5L0_A
MQLLLAWHGDTERLEEGCFMSRSIVVDCLECGESSPTCGNFCDKACVARYNARNRKVDHDKLRAAARARRPYVGADNPNYRGGKSKHPLIDIYYDMIGRCGRPSHARYADYGGRGISVCERWQNDFWDFVSDMGERPAGLTLDRIDNDGPYAPWNCRWATVSEQNRNRRPETNLHIVKSGWANPATKIGPADRRQLQLDFYLGGASCRELADAYGVSVSRVRQIIKEDGYADG
.........................................................................................................................................................................................................................................
>G8I5Y6_A
MHKPYCYLDSICPQDPARDPNRKETQVPEASSATITVKVVPTILTPEEVREKIVSVLEAWAPSYSEDTREVAAKILEGITLVQMEADE
........................................................................................
>G8I677_A
MKPIDRMSPREREHLIRELEIEHRQAVAGAARIKREIRSLTDLLQQAERRVRELEDGISVLRDN
................................................................
>G8I688_A
MPQAKVVLPAPGGLTEDLMGLAISKLAKLGTIEGDEIGVYTADVPEGRPPGVYLEFRASIIPYLGRR
...................................................................
>G8I698_A
MPGWDEGSKGTSPKAGPVKITKKAVATEAAA
...............................
>G8I6A5_A
MAEDTDALSNYVQARLEAVLTEVIGSVEVYEVNSP
...................................
>G8I6E7_A
MLATHPQHPPVHTHWSPHVTSTESAITSDQHKLLTTCPLGHWGGTEE
...............................................
>G8I6K5_A
MVANHSRRSHERRRAEDHDRGSAPTSADVERGVSIEQLIAYSIIAWGAGLWLVGWLDGGG
..................................HHHHHHHHHHHHHHHHHHHH......
>G8I6M5_A
MNSTVKQAIALGREAGVRVDAWGGDMVRLNSGMIMSASDAIRWGIRRAAAR
...................................................
>G8I6N1_A
MIDDIISLLYHGTWSGPAPESQKPRIAPGDRVYHNGEPVTVLHAGPARTHFIRGHHSWTAGYTRDLTWGKGETGSRRCGVGSPELVRKFFWIPT
..............................................................................................
>G8I6S1_A
MTGMLVAILLMQVLSLLVQLAHLSAAQRLLDLLVQLAHLSVTQRLLDLAQFGRRS
.......................................................
>G8I6S2_A
MTDNFVDLDALNLPRTNAPQQPFPPDACTHGCRCTHAAGEVSAGNPRTAPSPAGPGLLAEIRDAVFQVRVIADEWLKQIGDRAINRALSRDFGLTYDKALDAAAEALAEAEAEYEVYEPVADEEPMQVGHEDLAAHITASMLAAGLADATNRAIAHIASDLLADFHITNK
..........................................................................................................................................................................
>G8I6T8_A
MPTPRASRGASTTEISYALGGERSDQDRPQGQVLVPTPLATDGTKGDLLPTPRGSAERTSKGAALRKDSRSSPSLEQAIEIASGQIPREFEGFEDLPESWHP
......................................................................................................
>G8I6U0_A
MNTSTNREYPSYAGDLALTLDTSGDTAKITVEENGETVTVDLDAETARDLGTRVIAYNGSPSTWTIEPMHFGDVELTVEDGQILLALPEATPFDLGEGDIDPFVHDFGQRLIVWAGVNLAVTADA
.............................................................................................................................
>G8I6V8_A
MTQTPRRDLRRRHREARLPASMSQDYSLGPRISGAEHYALLRHTAGLAEGTAVEFGVGKGESTRILAEHMPVIGFDSFQGLPEDWRDEYPRGSFAAAPPAIPGVRLVIGLFAQTLPDFTFPVDVGLVHIDCDLYSSTRVALALGPHLKPGTYVVFDEWHGYDTCEQHEQRAWREYADQTGIQWEVVGHDHEAWSIRIAQ
.......................................................................................................................................................................................................
>G8I730_A
MRDRQLMNTDDRCGRCGQPFKDGETVIDTLPPMHHTCPSLDASARYVAERPSPGPSS
.........................................................
>G8I7M3_A
MINESRPLTRAEARESVDADLQHILGGGEYPIPVGSGISDATDEALGQVAGALLEGRDPAPEVAALWAAFDLLFP
...........................................................................
>G8I7S2_A
MSANNLLDPTFNGMPGSEMYRSEVFPDLWPNEKPMLLQNWSPEERGMFIGGEEAKAFYRLENTLAELREVPQRILMGANEGRHESHG
.......................................................................................
>G8I7T0_A
MPYYVVTASVWSDNNDVESVEAQVSDLLWEKFDDVPACDVSELVEP
..............................................
>G8I7W8_A
MKTGQYIVQIDKRFYGPFSERGTAETWGHDRAAEVSKRLGDAVISWDIIALEAV
......................................................
>G8I7X5_A
MTEVHKLHHDGVGQLAYWPEHSMVGYLTPCCEATAKGSGDGVVCRKCYQPVDERLGGAWDAEVFAFTTECDCPAGAGKYQPSSLTDCPKSPLYGLGWR
..................................................................................................
>G8I7X9_A
MGCNCNSGRKRREALAAGNPILGYRVILPDGTITPPEDKPPLFSQIEARAVVRQAGGGTTREIRQNPV
....................................................................
>G8I806_A
MLDHIESIALESFVGGKTAEHDRLQREAFLDKLYAPDPEHKMLNGEEYVPKPTAFEDPKAIEDGFDSFMGAVSRRRAR
..............................................................................
>G8I830_A
MKALTEVVAAAAVAAGITTMLGGIYLARVEAAPGVTIEQPCYEDERCWDPATMGNGLGSLPAGETPVPGDHSPANP
SSSSSSSSSSSSSSSSSSSSSSSSSSSSSS..............................................
>G8I850_A
MPEYEGRHRLGFPRTSVEFIAWLVTLDGRCEMCGFVFGHDIDCPWRKEDGSR
....................................................
>G8I853_A
MTAFREALADHVSGRLAFGWMRPERSMTVEAREISGIDVTWSEGDQGTSDYGDEYTHLPELTVTVSLTDGTRVHADPGWCIENLLRQACGLEVNP
...............................................................................................
>G8I854_A
MAAITIPEPSVIRDAVIAYGVMDANDIDGVAQLAADAMVNDRYGDVTLDSAVSDAYDEWFDL
..............................................................
>G8I8A6_A
MTLDTFDLRRLGITRARVDRATACHYRDSGRIIVVADKGDFEAAAMALAELACKMRPEETP
.............................................................
>G8I8A8_A
MISRLGKVGDEYLGVAFDVVVGKGDIAMDQRVPGVLDRWTWSGGALQWWRKVLGNGDGRQGRVLARLDDLDRGRRVVPGPWRGADALNGLGLDQASQTGHPTVADDRRPPWMKHDDSEGE
........................................................................................................................
>G8I8D2_A
MITDTDLDQPNLAEVFENALTWAEWWAEFDANACCPDKHTAARRLCGCGGSAAFYFPEASRLLTGEPA
....................................................................
>G8I9B4_A
MSRSSVRAPRCGASSTLCCATRNVMTRSASCSGGFPSPPRRSLGERCVDVSAGQLCVLGTTRR
...............................................................
>G8I9H3_A
MKGDIPGRIVDGRVLHSPFCSFLTPAGTGCDCGAFEREIAAAKLPRTTTTTTEETAVPDDKPKTAACPNEAHSLGCHCHQGGPIEMDIAPLTGLSAREQYLDLCGELPPEVKAGRLKARHDALVKMAAENQTTGQRAGAICATAADLVNNDRNAVYGDAEQNFTETGALWAVVFGHEVTAEQVAICMALVKVARLIKTPNHADSWTDGVGYLALGGGIASKPGRYV
..................................................................................................................................................................................................................................
>G8I9H4_A
MTDEQRRHLEHVGQQLATARRDVRRAMEAAHRAATQYHAEGVTNTELAKALGVSRQAVTEWTRA
................................................................
>G8I9J1_A
MGGDYTVTDLRKRDKQLTVHLRDAQRGQVARNVRQLAGSLWWQGAAGGNPNAFATRDDLLAKARAEGLEV
......................................................................
>G8I9J6_A
MPAHHQHCAGARRQARPGLRPVRPGGRRRMTGSGVPTRDDVERLFDGDRHRLRHWWVLLWTGERWRLVFDPPSVVTK
.............................................................................
>G8I9J9_A
MTFDTRVPCRRCGHRTHSAVDGCASCLPGIDCGPVPDQPEHWPRILGDGPAYDMRDFTLGEREVICAQCHLIHRPGQECP
................................................................................
>G8I9L1_A
MTGPLVLVAISLLASVALHFAKPDTVTEAVCATLAVAAALAIPVGYLMGSF
.hhhhhhhhhhhhhhhhhh.......HHHHHHHHHHHHHHHHHHHHHH...
>G8I9L2_A
MKFHVEHALWCPACGWFGRKARRRNRAADAAAHIRWAAQIARDIRRERAEKVFRETDSGLFAAMVEHGPDPVPWHVLVALGEGTIAVLEPEPTDAERRETWFNLPEGGPW
..............................................................................................................
>G8I9P7_A
MSADPKWLEQLGRSDWQQDECKHCGLEIRSSDGRNWSHAEGPQRGLNRCAVNPYGYDAAPASQACSFACLGSVTGIEKVEQS
..................................................................................
>G8IAL4_A
MDKLPVTVTRSGAVQVAGRGPAGEAVVLETTLQLWRAANNQVERVAHALGLPARTDPTE
...........................................................
>G8IAR0_A
MSELNVGDRARIVKVIDLDNDRKVITDPAGAAALFGGYGPGIGDVVVITAKTLGELYDYEAEWEMEKGYETFSFLAEELEPVK
...................................................................................
>G8IAR9_A
MADERRCACGCIMVWSNENHTWLCIHCDLNIEPQEYAS
......................................
>G8IAT1_A
MSKSDEFYTKALVALGDAEAAQAHLKESFDDNHNTFWSQRVLAHCALANAYLKVAEWELGVEAWNRKEEDQVSVLTFGTDEVVATFPDDIEERR
..............................................................................................
>G8IAT6_A
MDTAPFGVSTADFIVWGITFALTALTAWLLKHGWRVKTPPGLVHRTFNKHGMPTSGICPHGFDRTAHHYALRGYEQVETQGCGECLKELTPTQFTHITSCPSCWFVGEIPFGPVDEYFNLPPEHSIWVENDGGGVARKALEESWAEIKYKVWGEWRRECKTDRNLIREFPVKPVVYRTCPSCAYTWFEH
.........hhhhhhhhhhhhhhhhh...................................................................................................................................................................
>G8IAU0_A
MAKQKVKLEFVRSFIGLGGKKVLEWKVVEGPIPAHEIPFIGKPPYTGRHKPVSYIRTYASDFWSGRIPTFFGYTRGSWVALTRSEM
......................................................................................
>G8IAU3_A
MSNPELRAVLTEALSRSYYRIVGSSSDCRVDPGEILADALLSLPGVAVIAHHTKPQDQTSQGGIMNDPAAEAVQRAWREASHGQHGDLPSSEKVSAMLIAAAREALKPIQQWYLDQNSKWPQLRELIFPDGDIDKEYP
..........................................................................................................................................
>G8IAU5_A
MFCRRNRAAAKENARMYNLGKVYGYLDALKELTTAIQVETQLREEKAHLVSQSEPPWTLHSFTCWLEGEVLRMSKTKQIPPDEWVKEVERVQSRLDRLTRRRR
.......................................................................................................
>G8IB42_A
MRDLTKQGAEGASWIPMRISGSPRTAHLSHRPAIKCAECFRDVTVGAGTRDRMLCEYCLVIEAFETTEGQASS
.........................................................................
>G8IB77_A
MSWTYISKHAYRAEGCICVRSRGDHAQCPLHQEEYRLRQTGCSCFAGWQMSDGSWVDPYCTAHAHDNGADSRPVTEIEDDDAMTTQQKEAVLVAVRKAFAPLTTAQVAQLVKGPYAELGRHADGRNPTTE
..................................................................................................................................
>G8IB99_A
MWLRIIRGGAMSGDAQKIMIAVQRRHRRTWSEA
.................................
>G8IBA0_A
MCQHRSTQIIGPESSDGRGEWYQECTQCGFVTATGIDL
......................................
>G8IBA7_A
MILEPIPEDPRSAWEAGVAHGRREALNLLESEARWQWELDARRTPCAQVAAQRLGVLMSVLRDRLNEDR
.....................................................................
>G8IBD3_A
MSPVTPSAGVHPVYHTPARQRNPLCAASLRTPAGVPRTLPSRPSPARTPLRTHTPAYPLCPSPPAATHTPVHSTPVYAAPPCAEPRA
.......................................................................................
>G8IBF7_A
MSGRDGPAEKGTTDMFKFVARLNGRTVVTQHETQADATERIGQIAAVNNLTATQERRDEDTISGVWYYRTSPNKGGVAGTFKIIDNSPVRIEDKDGFTADLLNTTDAEVAVVQYDHLPEPTHLDWSHVNRIS
....................................................................................................................................
>G8IBW8_A
MRRMTGNLFVLVLGFVQGFAIGIDYQRQRWEQRDA
....hhhhhhhh.......................
>G8IBW9_A
MSAPVDPFESPDDFELPEWDGGESMTLADFTVNRGELLCGTCHLVHRADRECDG
......................................................
>G8IBY6_A
MAQDVNLGAVFDDALTAKEWWDEFNANACCPDSVTAAARLCGCGGSGRIPTGISRLL
.........................................................
>G8IC82_A
MILTLPPTVVGVKCGPLVGVPFLLVSNLPAGAGGCQPPGFSPVPATCAYRLAAAVTPVCPRRRVGVKSAGHRRFWVGDKGSLRPTTDPPQCRAQAAHYCPGRWVAGNLGRRADTARGGRCGPVVRAVAGVLSVLVTLRSSQCPASSTG
....................................................................................................................................................
>G8ICB8_A
MNAKTAITQTTTELTVADFAESFISPRRTRIYFANTALRSRSEGGNGRYQIEQFGARLWVLTHHQVIEGGESSVVRRIGYFPSKAAAIREAQHDVADLEVNVLDHILRAH
..............................................................................................................
>G8ICI9_A
MFLCERDHITERNDPPPGAVVRSVRHSHNHPGGIMNPKAQMMSATGYVKRPNKATRAKEARAWKRDQEISRYR
.........................................................................
>G8ICW6_A
MKGHEHGPVLLDEGLRLAVAQSRLARRTNLMSDRARADWCTRCSTDAGTFTEENGELMHHISASTHPAERLLATKVFPVVSDETRQLER
.........................................................................................
>G8IDA6_A
MNATANLDRVRADQERRRSGAATKVQGAKLKAKHNRSVAKRQWKREF
...............................................
>G8IDJ6_A
MKGHEHGPVLLDEGLRLAVAQSRLARRTNLMSDRARADWCTRCSTDAGTFTEENGELMHHIGASTHPAERLLATKVFPVVSDETKQALAILLGVSTNMIEGVFLRKVDVVVKTSPSTKVKRTLDLG
..............................................................................................................................
>G8IDL7_A
MAAQVIFECRDKLIVEYCVRKYGSDFQHQLDKHHGPLLHLLNTWRAQMEREAALQQWYDYTEDDRGRRTPIRNAEGEPVMLVPTIHIDAGP
...........................................................................................
>G8IDU1_A
MATCEVCTSEFTPPTKYNQAKTCSKKCRYELSARRNREKQGAHYLGKVCPQCGEKFDGKSTFCGRVCSNKYRSGDRHPRTTRVFPPCKVCGEPTQHTQRATCPEHRRGHEPQVEKVCPCGASTGSFTRLYCSDEHRALYGKKKAPTLMVEHICLGCGEKFERAHHYPGKKKYCSNRCAHREQKMTTEVAALVSNDRTLIFRSTWEMRFYCACLRFDIPIRSYDGPDIETSQGVYRPDFIIGKPNEERVVDVKGWLRPESEIKCREAGVHLVTKQELLRLESGDSLDAHRALLRNSGMNAHTAPLY
.................................................................................................................................................................................................................................................................................................................
>G8IDZ3_A
MFYRDNESRRTRTKDIRAAACLKAQRYVLDYLLAHPCVDCGEPDIVVLDFDHLGDKLYNISNMVAQGFAVTTIKREIAKCEVRCANCHRRMTAKRHGGWWKVVGVEPAGTAADSKPAIDGVRFSVPLPTG
..................................................................................................................................
>G8IE34_A
MSLVRIGKPHPRHKTAEECFWEKVDRQSGECWLWTGSINNKGYGTFRGGYAHRFSYRLIVGDIPVRAQLDHRTSCVSRCVNPYHLRVVTNKQNAENRRGPNRNSKSGVLGVFWNTHREMWQAAVTHNGKRHHAGFFHDLEEAEAAVVAKRLELFTHNDSDRRVP
....................................................................................................................................................................
>G8IE35_A
MMTKTALRARRFHHLSGLQQTQIYREIEKAIEPYRGLRGLTARTKETMSVRLARKFGVPRKVILDVYEYRAAQRHEAEVIHRPGP
.....................................................................................
>G8IE77_A
MIDVGMIATAIGALATGGVLTTVWGSFFAPKRDKTSEAEAIQKLGAEIRQEIREENAALRERMDVVVNAVISLTDLLDDLFPKITGLSDEERIALRHKINLAKRAT
....hhhhhhhhhhhhhhhhhhhhhhh...............................................................................
>G8IE84_A
MATLEERLECAEEVLAKTVEEIDSIKAEMKERDEDPYPIGTVVKATGSWIPFAAIRFRNVPDYLQEYYGAHYSGPCWVTLFHDMSGRAYPTFADLRRAFDSGIDFVPLEVP
...............................................................................................................
>G8IE92_A
MTKPKPDDLLEKSLTLLDEAERKLAKSGGNESAIARVTANILAAQAYATLYAALK
.......................................................
>G8IEC1_A
MCPNHPDRPVKSRGLCGSCYDRELKRENPEYAERQRQNRREWGERPESQQKMRDNEARYRRKYGSRAHREYGITREEYDAYMAKPCGICGEPSKHLDHNHTTGEIRGGLCHRCNLGLGYYEGWFLEHRHAALKWIGAE
..........................................................................................................................................
>G8IEC4_A
MSLNTSVFDDVHISLAQGEQVGTLDWTFRNVPANLNPQFFEFIGSDDGAKILANVAALFLFEQGVLSADDYMAVVQDVPARDMETE
......................................................................................
>G8IED1_A
MTDIQIRYEIPDNAPDWLFQCIADGDWNGILEYTCGRSPSNIEVV
.............................................
>G8IED2_A
MATKKQRARQKYRDRYGRDPQSDAQLATFMATLPTSAFIGCSDFSSSSSFDSGSSFDGGSCSF
...............................................................
>G8IED5_A
MAEKLKSGVAAAPIVKAVNDLIEQTGVIDVTALAQTVAELSGRVEELEGAAEE
.....................................................
>G8IEE1_A
MSVRQSAVLDHTATGEGWDLIHSIRHRGGSVTSIYTHKYRGVAHVRTRDGQVIGFSWLNERNENPATIMASSDMFESALEVLMGERTR
........................................................................................
>G8IEF0_A
MTDRTRLEQRLAWALHGIRQSWGYADSARQVLDQLADAFPGEVEAAARISHLEGELRSMEFQRDTARAQLRAHIARAERKAERQ
....................................................................................
>G8IEF2_A
MAITEAPFDHEGNMVSYPDDLVGWERYTDDDGNERHRAIRPTMLPVEPFYDEFEIVDIELGRSAKRLVLKSRHTGKTYPLFVADIVKLLQDNGTVLKGTWGVAKRGQNYGIKQIEPPQVDKYKPLLGKQVKVTLDNDDPKAIATGTLLSFSDDGEVVVQDEMGFVHYCWPNLKMEEI
.................................................................................................................................................................................
>G8IEF4_A
MALALLKAPNVPMPAHVYRVHRRACPNPWKDRYTTAAEAHRVVTDILTRNKHTKKNRIPQGVYECRCGGFHLSDARRVVALGG
...................................................................................
>G8IEF6_A
MITKRELLTIQDHAPLLTVIEQQLVSSHIEAIDHIHNLEKTLDGLAKSISSILAGDMASATAWAYATPNVEKFLTI
............................................................................
>G8IEF7_A
MQLTLGQFLALAILGIYLVYIFYVAFRPSKKGINL
....hhhhhhhhhhhhhhhhhhhh...........
>G8IEG3_A
MARYTDDTCNQCGYHGDHSEDCPSYGTTFDYELGAFV
.....................................
>G8IEH1_A
MERSKLVRMLGTGRLGQYQRIEEGGMPGRRITNVLVKWDDDPEGEPTWHRTVDWRTDVVLVLALDEI
...................................................................
>G8IEH4_A
MPFIHDIAAPLLAAGNGDTTTVDHFFTVVWVPNNHGYPFRAECSCGWQSATYAAEHAAEAMGADHWASTHKTV
.........................................................................
>G8IEH5_A
MAYRIDREGPTPDRNEVGNWIQTLPTALRNLARIARMYTDGGWLVEWHESDRAFTATLAYGHVKVTYRLVTED
.........................................................................
>G8IEI0_A
MSALTQVLGWLSATYWVTALLGSILASTVSPEAINLAVGAGMWAVITLIAFVFMAIIDHAD
...HHHHHHHHHHHHHHHHHHHHHHHH.......hhhhhhhhhhhhhhhhhhhhhh.....
>G8IEI1_A
MTKLKTMLAAIFLIPVGAMTVACGSTPAGGTANSSDFGVASNAHYVDLPDGRKVLCVYETRQSRRDGGPSCDWANAK
SSSSSSSSSSSSSSSSSSSSSS.......................................................
>G8IEI2_A
MSNGLDRQGTERAFRTAINTLGYVRGHVTKLVDEDRTTPDLLNDIDDVTDALRADLETYRDWYREPERDT
......................................................................
>G8IEL2_A
NNFFVGSHCGTMEYCLQQVLSETESMVDSICEERNR
....................................
>G8IEM0_A
AALAAANSALANAVVVRPFLSRVQTEILINLMQPRQLVFRPEVLWNHPIQRVIHNELEQYCRARAGRCLEVGAHPRSINDNPNVLHRCFLRPVGRDVQRWYSAPTRGPAANCRRSALRGLPPVDRTYCFDGFSRCAFAAETGVALYSLHDLWPADVAEAMARHGMTRLYAALHLAL
................................................................................................................................................................................
>G8IFC1_A
KERVVELVHQRDHAFYIHGQTNNPMPNFDCYDGITLEERRLMQAKMVISTHQQRQAQVKSIGATESQPEERTSSSFVTSTALEDPSTSGRIEITAEATEDETQPGDVIFDFGAEMDTTVAVELDMQQPICVASNDFFNVGVFEFLWEKSANVAEQVMSLSLPAALFSKKKETSMGAQMLKYYDAALIMYKIILYVSGVGAISGQLALVWDECNVLNRKKEFINIATLYASKHTLVSASQQNSEEFCFTPTGIGKFVPLDEGTGAT
.........................................................................................................................................................................................................................................................................
>G8IJD8_A
LSKEEEEELKRLTEEDERRERKNSRPVDWRCEPPRRCDEGSARGRLRPQHARSPGVPLHSDRGGAGHKGKPGIPIGYTLPIRPSLFSP
........................................................................................
>G8IQ83_A
PMYKFALPTMRKIMRNFSSQAILMYQNSVAAGKAFVIKAARNAGYTSIENKWLGIDFLAEVQLSQSQLDIKHQILAANVSRTKTRLF
.......................................................................................
>G8IR01_A
MTQAVPEFQGALQQLAIEAGNAGRRLVSRMGELSTAEGLQLVTDAYPELIEPFVVASGEMTAQWYGENMVRPVRRIASERLFLPEPAELPSRQRLAKSGRWAVLQRDPGTAIVGSSTRWVFDESRRTVNDNAEREGVRWTRYASANACGFCRMLATRVLTVGERGAPGLYRTKAAAEASPHTPDVRGHDHCKCIAVPVRDGYTPPGYVYDWLDDYNAVSRDDDGYLLPEWKIADRMERRAEERLGRKRRPRGRPRAEGSTPGGGQARRSQPREKVAAEDTATAFRRDDAGRFIGERRLFQRNHEQAAQIARAARDRVASAQRIVSRADSYVGTAARITGHVKTVTDAAAKYAGGAYPVLRDVKVVVDAADKALGSASRVTGGANRALTLVDKTIKDTEAIAHATKQLADEARSVIDDVTFVAVGARQLVVDAGEAARATAANAREVRDLASLRSRAAETAATVDRLQEQGLDLADRARSALATLQSLPLDAAELPDRLRAPLNDIRKLLRSLRSTADDARLAVDDAAGLARAVRSLVEAVAEYRRYGFTDSYSRTAVYAYSTRVVDELGNVIGGVLPAPKTPGMVRPPTWVLAERIDLPPAPRRPELPAGSSTGAAEVPEVAEAIGVRELPSTPTLRALEAAPDPAEVIDGEVLSVVRELPPTPTLRALEAAPERPDVADVAGVRELPPSPTLRALERAPEPEPELPPAPRTLDVVEAELNAAIEVGDEELIDRLVAEMDALEEAERQAAAKAAERERRKAERQAAKAAQKEAEDRARWDRIGELIEQGYDPIDAEAEVLGVDPEKLRRRDFMAQARAEGHKGKGFDELLSSVFTEKAAEQYWQAEQATNGYMLKRKYEGKVDPTDIWHVNERTARAWMSDELAAWFDENGRLTKQLLRESILSGRANWRNPLQEDFLQ
.......................................................................................................................................................................................................................................................................................................................................................................................................................................................................................................................................................................................................................................................................................................................................................................................................................................................................................................................................................
>G8IR23_A
MRKFWDRVRAVLAQRFGIETWADVRNVIHLATPSIAGALVSWNLMEADKAKLIGALIAALASPLLAVPYSKDVWRSYIYGVLAAGQAVLIGVLGMTESQVAPIIGAVLALVGGALASTNTPTSHAGLKDKTA
.......................HHHHHHHHHHHHHHHHH..........hhhhhhhhhhhhhhh........HHHHHHHHHHHHHHHHHH.........hhhhhhhhhhhhhhhh................
>G8IRB3_A
MSDLLRIYEAPDRPGLYLVETQGATIERLRRESDAGLIVSAEDERIYLERMKSLIDRRTQLEAVPRRAAGWVTEETGQSYREAWETEDHRTLLSEAGIRFELKSSKPMNFALHVPQKEAG
........................................................................................................................
>G8IRC8_A
MAYEILYSTELSEEVRLAFKELNDLLVEKLPAGREKALALTNLEQAWHWADAVAADDEEYF
.............................................................
>G8IRD3_A
MTDIINEPDHYKSGGMEAIDVLEAFFPEDPLGWQVGKYILRYKKKNGLEDLQKAEVYLKRLIAKLEGQNPDTVSIITSEHRSSKWIDKDGYVFAHEVGKTWTAKKGSFVHRYSEPFGADYWQLIKFDG
................................................................................................................................
>G8IRD9_A
MYDSFTMPCGCVIDYELGERADYGYDEWHYSPELSEARMNAPCAQHGGTDD
...................................................
>G8IRE4_A
MNKHTEEAQHERFMAWKSDYIVGYDPGTKLFVRHGHPLGMEVAIK
.............................................
>G8IRF0_A
MSVQATSVESYRASLPELPSREAEVHDALQTIGPMCNREISDLLGRPINVITPAVFSLRERGLVRESHRGIFEPTNRKVIYWKA
....................................................................................
>G8IRF3_A
MTTYDHYPQRVMMNEIKPPDSLDFQGSYMSPVHDEDHLYEMACRFLAGVEFDTLVGTGLSGTIAVIKLAKMLDKRYLLVRKPNDGSHSSQPAEGSLGRRWVFVDDLISSGRTFARVWNKIQSWGFDTEFVGVFLYGTDGGFDPAKWVAPMDLSAGWMSAEFEKVVMQIQGRDKEVERIDMLEDWLVKPVAPQKNPILPIPMSADKADPYADLYYPAGKRPPILEPSFTFTDRLKELLTR
...............................................................................................................................................................................................................................................
>G8IRF5_A
MSEEELAAEMAELVYKRTQLVYSDAEDLAWDLLNLIEGEE
........................................
>G8IRG0_A
MTKQGAAIFKDWLGYTRPDAEYWFVEMGRLDHLNGSASYPFPSEFAAFRFAAAEKCRHPHRDLTVVDPDGTKTEITPLELGDITDDDEDA
..........................................................................................
>G8IRH8_A
MGEGRENRVSAYEVVTLFLALPGAVWATLELLKRLK
SSSSSSSS...hhhhhhhhhhhhhhhhhhhhh....
>G8J7G5_A
MKVLLFLALFSIARCDNAAGPHSHPKYFNTSFDNQRFEASMYNFLKSWDIPPNTDTILGGYLPYCGVGSHCGWVNIAGINKSSIDRVGYFDSLQLGIPNVHGVYFDVREFNSDNNVWDPQEKVGLAIVIYGSSYYDLFMYLSNNVQENVQAVSVKICHWTSGSINNTVWYAAGINGLDQGSTSDCVFNRRFSLDVKLITSDFYGFQWTQDYVTIYLGGTTTRFWVENSWNKVQVKLSNHWSQATYGYYVQLVNKITYYIYNNTAGDAVNTLQLIECNRDSNSYCAGYNKNVFKPSSQGYIPEDFSFNNWFVLTNKSSVLEGSFLSNQPLLVKCVVPVPAFEAASQQFCFNNGYCGDVNLNDSVDVLRFNLNFTEDVVSNSGANMFTINTTAGLELVISCYNQIMTRNLNLLEDGAFIPFGVNDKPTYCYVDINNTAVKFIGSLPPSVREIAISKYGHFYINGYRYFSTFPINCVSFNLTAGGNFWTVTYTSYTDVLLNVKDANIKRLTYCDSPVNGIKCSQLTPDLNNGFYPVSPRAVGLVKKSVVVLPSFIYHSELNVSVTLGVKKSGYGQPIISYKSNFSISYSVNDNETEQFCISTNQFSVSLQVECKSGGWSDNFDNGCDNALYAEASITSGTCPFSFDKINNYLGFEKLCFSTVPTGSDCYFEVLGKTHFSSNVVGNLYVTYNFGTSILGVPTAYSGLADTSQLYLDQCTDYSIYGHTGTGIIRQTNSSVLTGLYYTSLSGDLLGFKNVSTGEVYSVVPCELSAQAAIINNNIVGAMTTVNSPLLGLNNYIVTPSFYYYSIYGYNNSRSMAVEVQCQPIITYSNIGVCDNGALVFVNITHADGDVQPISTGNVTIPTNFTISVQLEYLQVYTDPVSVDCARYVCNGNPRCNQLLTQYISACQTIEQALAMSARLENMEVESMLFVSENALQIASVEAFNSSDKLDPIYQEWPNIGGSWLGGLKDILPSHNSNKRKFRSTIEDLLFDKVVTSGLGTVDEDYKRCTGGYDIADLVCAQYYNGIMVLPGVANDDKMTMYTASLAGGITLGALSGGAVAIPFAVAVQARLNYVALQTDVLNKNQQILANAFNQAIGNITQAFGKVNDAIHQTSQGLATVAKALAKVQDVVNTQGQALSHLTVQLQNNFQAISSSISDIYNRLDELSADAQVDRLITGRLTALNAFVSQTLTRQAEVRASRQLAKDKVNECVRSQSQRFGFCGNGTHLFSLANAAPNGMIFFHTVLLPTAYETVTAWSGICASDGDRTFGLVVKDVQLTLFRNLDDKFYLTPRTMYQPRVATSSDFVQIEGCDVLFVNATVIDLPSIIPDYIDINQTVQDILENYRPNWTVPELTLDIFNATYLNLTGEIDDLEFRSEKLHNTTVELAILIDNINNTLVNLEWLNRIETYVKWPWYVWLLIGLVVIFCIPLLLFCCCSTGCCGCIGCLGSCCHSICSRRQFENYEPIEKVHVH
SSSSSSSSSSSSSSS...................................................................................................................................................................................................................................................................................................................................................................................................................................................................................................................................................................................................................................................................................................................................................................................................................................................................................................................................................................................................................................................................HHHHHHHHHHHHH.........................................................................................................................................................................................................................................................................................................................................................................hhhhhhhhhhhhhhhhhhhhh....................................
>G8J7K0_A
PLVILPPHCPCVEADFHWSVFWTPPRVIGLAVCQQTLASWISRHSENQWQISDATRESPLNTPGVLFR
....................................................................
>G8J7L1_A
MASGPTKKNPLAKFGIRLDDFDKLPEVNQGVNEFMDEVAAAWKQNSPVSSGDYRDSVQVTERSTNKGRGKVGATDPQAHLVEFGSVHNDEYAPAQKTAKQFGGTAYGDR
.............................................................................................................
>G8J7M7_A
MKYLPYSFGEFRVELFNGVERGYAAGAVFEQPGFEVVVHNKIVALLDMKATLL
.....................................................
>G8J7Q7_A
MTLIDLSFMLAPVEDKHAWRDQALCSQVDPELFFPEKGGNAKPAKRICGMCDVRDECLQWALDNNEQFGIFGGLSERERRPLVQARREERVPLVKVCKGCGEEFQPYRTRLVYCSMACRRQSEKESRKRHSRECRSCGRHFIGVSDHCSPACLKKSHRSILEKRDALKIFTVVCRVCCEDFETSRVHTKYCSDSCRQAAILAQRRQRTRSRREAS
.......................................................................................................................................................................................................................
>G8J7R5_A
MNASEDGLEPLGEAPDITPAATGQRARRRAGSLDDRLVEVINADETVLTVLVYPDGNVRLRTDQPQSWVIETLQTLADSLRERADREGV
.........................................................................................
>G8J978_A
HYWDDIKFRYCTPPGFVLLRCNDTNYSGFEPNCSKVVATTCTRMMETQTSTWFGFNGTRAENRTYIYWHGRDNRTIISLNKHYNLTIHCKRPGNKTVVPITLMSGLVFHSQPINTRPRQAWCWFKGKWKEAMQEVKETLAKHPRYKGTNNTANITFAAPGKGSDAEVAYMWSNCRGEFFYCNMTWFLNWVENKTGTQRTYVPCHIKQIINTWHKVGQNVYLPPREGELTCVSNVTSIIANIDMQDNRTNITFSAEVAELYRLELGDYKLVEVTPIGFAPTTEKRYSSVPGRNKRGVFVLGFLGFLTTAGAAMGAASLTLSAQSRTLLAGIVQQQQQLLDVVKRQQEMLRLTVWGTKNLQARVTAIEKYLKDQAQLNSWGCAFRQVCHTNVPWVNDSVQPNWENMTWQQWEQQTRYLEANISELLEQARIQQEKNMYELQKLNSWDVFGNWFDLTSWIKYIQYGVLIVVGIVVLRIVIYLVQMLSRLRKGYR
.......................................................................................................................................................................................................................................................................................................................................................................................................................................................................hhhhhhhhhhhhhhhhhhhhhhhhh...........
>G8JHJ2_A
GKMFDSQVIIITTNQQTPVPLDYVNLEAVCRRIDFLVYAESPAVDAVRAQCPGDTAAVKAVMKQDYSHINFILPPHAELDRQG
...................................................................................
>G8JHK1_A
GATPKAQASEASGQDLVPSSVEQSIPIQPVAGAAVAAPTAGQINQIDPWIFQNFVQCPLGEFSISPRNTPGEILFDLALGPGLNPYLAHLSAMYTGWVGNMEVQLVLAGNAFTAGKVVVALVPPYFPKGSLTTAQITCFPHVMCDVRTLEPIQLPLLDVRRVLWHATQDQEEAMRLVCMLYTPLRTNSPGDESFVVSGRLLSRPAVDFNFVYLTPPIERTIYRMVDLPIIQPRLCTHSRWPAPVYQILVDPSLPSNPQWQNGRVQLDGTLLGTTPLSSSWVASFAGNAE
.................................................................................................................................................................................................................................................................................................
>G8JHK3_A
MAGAIAGAIGGGLMGIIGNSLSTWQNLQANKQLAAQQFGYNSALLQTQIQAQKDLTLMGQSFNQQQANSFQHDLRMLEAQVQAQAQAQNAMDIRALQL
.........hhhhhhhhhhhhh............................................................................
>G8JHL2_A
MASAIAGAIGGGLMGIIGNSLSTWQNLQANKQLAAQQFGYNSALLQTQVQAQKDLTLMGQSFNQQLQANSFQHDLRMLEAQVQAQAQAQQNAMDIRASQLEKAGFSRSDAIRLASGQQPTKAVDWSGTRYYTANQPVTGFSGGFSPGYTSGRQMVARSVDTSPLPTSGIRVPSLRGGSWSPAEYTPNTQGTYTNGRFVSFPKIGSSRA
........hhhhhhhhhhhhh...........................................................................................................................................................................................
>G8JHP5_A
GPTTNVDQAPYQGRAYASLSAAASLDLVDGRVRAVPRSIYSFQDVVPEYNDGLLVPLAPPIGPFLPGEVLLRFRTYMRQIDSSDAAAAIDCALPQEFISWFASNTFTVQSEALLLRYRNTLTGQLLFECKLYSDGYIALSYSGSGPLTFPTDGFFEVVSWVPRLYQLASVGSLATGRTLKQ
.....................................................................................................................................................................................
>G8JHP8_A
MAGALIGAIGGGLMGIIGNSISNIQNLQANKQLASQQFGYNSSLLATQIQAQKDLTLMGQQFN
....hhhhhhhhhhhhhhhhhh.........................................
>G8JHR0_A
EWQAEGPFDLALDVVPTLLGGIGMAFGLTSEVIGRKLASTNSALKAAQEMGKFAIEVFKQIMAWIWPSEDPVPALLSNMEQAVIKNECQLENQLTAMLRDRNAGAEFLKSLDEEEQEVRKIAAKCGNSATTGTTNALLARISMARAAFEKARAEQTSRVRPVVIMVSGRPGIGKTCFCQNLAKRIAASLGDETSVGIIPRADVDHWDAYKGARVVLWDDFGMDNVVKDALRLQMLADTCPVTLNCDRI
........................................................................................................................................................................................................................................................
>G8XP20_A
MSIISYIAFLLLIDSNLGIPIFVPSGRNISWQPVIQPFDYQCPIHGNLPNTMGLSTTKLTIKSPSVFSTDKVSGWICHAAEWKTTCDYRWYGPQYITHSIHPISPTVDECRRIIQRVASGTDEDLGFPPQSCGWASVTTVSNTNYKVVPHSVHLEPYGGHWIDHEFNGGECREKVCEMKGNHSIWITDETVQHECAKHIEEVEGIMYGNAPRGDAIYVNNFIIDRHHRVIQIRGILSDEIL
SSSSSSSSSSSSSSSSSSS..............................................................................................................................................................................................................................
>G8XP21_A
MSIISYIAFLLLIDSNLGIPIFVPSGRNISWQPVIQPFDYQCPIHGNLPNTMGLSTTKLTIKSPSVFSTDKVSGWICLLQLNGKQLVTIDGMDPNT
SSSSSSSSSSSSSSSSSS..............................................................................
>G8XP22_A
MSIISYIAFLLLIDSNLGIPIFVPSGRNISWQPVIQPFDYQCPIHGNLPNTMGLSATKLTIKSPSVFSTDKVSGWICHAAEWKTTCDYRWYGPQYITHSIHPISPTIDECKRTIQRIASGTDEDLGFPPQSCGWASVTTVSNTNYKIVPHSVHLEPYGGHWIDHEFNGGECREKVCEMKGNHSIWITDETVQHECAKHIEEVEGIMYGNSPRGDSLYVNNFIIDRHHRVYRFGGSCQMKFCNKDGIKFARGDWVEKTAGTLTTIYNNVPRCADGTLVSGHRPGLDLIDTVFNLENVVEYTLCEGTKRKINKQEKLTSVDLSYLAPRIGGFGSVFRVRNGTLERGSTTYIRIEVEGPIVDSLNGTDP
SSSSSSSSSSSSSSSSSS............................................................................................................................................................................................................................................................................................................................................................
>G8XQL1_A
MATSSFNINELVASHGDKGLLATALVDKTAHEQLEEQLQHQRRGRKVYIRNVLGVKDSEVIRNRYGGKYDLHLTQQEFAPHGLAGALRLCETLDCLDSFPSSGLRQDLVLDFGGSWVTHYLRGHNVHCCSPCLGIRDKMRHAERLMNMRKIILNDPQQFDGRQPDFCTHPAADCKVQAHFAISIHGGYDMGFRGLCEAMNAHGTTILKGTMMFDGAMMFDDQGVIPELNCQWRKIRSAFSETEDVTPLTEKLNSKIFSRVRKFKTMVAFDFINESTMSYVHDWENIKSFLTDQTYSYRGMTYGIERCVIHAGIMTYKIIGVPGMC
.....................................................................................................................................................................................................................................................................................................................................
>G8XS07_A
RADKHTIIDPFDGTLAMDHPPGTIFIKMAKIPVPSNNNADSYLNIYCTGQVSCEIVWEVERYATKNWRPERRHTALGLGIGGEQNVNPTYHVDINGKYIQPTTWGMCYPIKTNINKVL
......................................................................................................................
>G8XSM2_1_A
MPRPGSFSDDPPLAAPSHSSFPNPTAAHQVWIPKTTYKNNTSVISGSTAHRTRKAEQERAQGPQSKFSNLTVKGKAALKGKGKQATDQPRKPSNKELATVYRSCGRVLSYNSKIPASAPRPNGVSSASSSPKSYISSSCSYHSSLSSGPKYSRPHEYTSLSDVQALVQHNTVPHVQAVKLSRPNGIYPRTPTQKVFMHKGQEVSSPQGLNSSPVRAQQKVEAARAKPYATSDGPSSGSNVPKGGVQNPKSGGSSPVRQVPRRNNNRGTFKRADAGPFPEGDQKSLRSLKTVDDVRALKIFPSELSLRMQEHLCNLLDELNVHASDFARNFVLSRLREDKLKAISYCFLISNKGAIHFFNAGGHYVGRVVVNEPIWFYGRVAGSNKGMYLSLGDGKTSKCFLKSRFPTLREFLINDWAKGKSSSKHVTVFDPIKNRNWRGDRGFRWLPLYLNSELPLTQYPTGGLVRLFTLYDKFGPAPIVKSGKYYHYDVKGKKHIKFPNVWVGAQNQDVTDDITTWEDCNSDPLLRTAVDSVLKRTVLKETSNFQTNIDNLFDKALTHTLSSTRNEKLTISQHLTAEEFELLKGYFGLPYLGNGNAPRNPHSLLNAMREVFNKLYAKTFRGVSVSDIGGNLSTAVFSDCSNTHICMPILDAKDAARQTRSAIALFNSLDRKIEGEFLLAKRLQTLNNISFCHDAVPKCAVKSTAIVMVDVYDMHLKLLIKAMEKKGALIARCCFMFPPELLNIDGIVVHPETSVVVTRSGQTVSYNIANTADSYTHNLENVMSFLKTSSLRSDTGFLYSVELVNQNGPYMDFQIALSRGTSTKPGLRSFQAWLKNKSEVIVQKLLDDGSVSNLKLIVDRDFVRRVLSYSANVCNTLDDRTYEYVLSDIRSQTTMMIVGSKIVHNKVDISNDVIVELPGTFLKEAVKRRRRAVEQAKKSNPGFFRKLLANIFSFPRRLISFIVSAIRRLLPSKIRKTFDQLLDDPGLISDCADVIVTETSNDVSDVVLKNEILEDVLNAVKDLTLLSAPEPEPEIVEEPEREENSEEIEVSNSRKQKRGNSTDAHIRREGLKGGANGNWYDFILPKKASAKTGSSILADLWRLVRKLDLAFRNSRVMGLVMKLLKLILKVLKVVLGMLVADPQRFYPNKQEKLSPLQSVAQSVKSILGSFLEALVSFIDNSILGKVLGVIGEAKECLVDNINDFSTNITNRTIDGLKTRIACGFKTIGLKPPKGWLKDSSVATLVLEKVMSELKRAPLFPLAASVLITLVASKRIREKVLGFTNKVVCFIESIKIKRPIFICSIILGAVMKNLARLSFLMMPVEDCREVCIGMMFSNILNCAYNTYREPTVLNKVEVLSNFLLLQRNMGIMSSVFALQKRVVDEPTVKDVADVDPKLSHFEINSDVEEVINNFRSNIKDLKNAKLEKRPV
......................................................................................................................................................................................................................................................................................................................................................................................................................................................................................................................................................................................................................................................................................................................................................................................................................................................................................................................................................................................................................................................................................................................................................................................................................................................................................................................................................................................................................................................................................
>G8XSM2_2_A
KFEVGESSGSKKAETAKPKVATADKRRKESSKRSTGDCGIVINDEHISETRAEATLKEKEKKAEPVVKVSKACNTEEPAAQTEPTRIPTPSYIELDEERNAIFSEENLEATVDDVLSDAEGKKTGDTRMKADISQLSEAEIDLLVENFNSEIFGAEDKEKENTTAKSESISETDSEDSESEHETVFVEEPTCETDTTSDSSEQPIEEVSCEESHLTCSCGIDINVKPFTVPAPLPLIGGDKLNGREAWFYSRKGDGYSYVGGSHVSRGWLNILNRYISNTGLNPNLFDHCLIQKYECGAGIPYHKDNEPVYPKNNPILTIHVSGEGMFSIRCNNGSGGVLLKPPSWFLMPFGFQITHQHSVTCATVRVSMTFRSTEVITNLDGVNRSLQLAVRGGGSNSQNHSSTEDKPKGNASTDVSLRPQTTLLKTVKSGNGENSLLDVCAKNTGVKITSVSDLLDKESYKGMKHYVSISGNVGAVIEAFLYNLHELHKEISVISKALEQPEILVGKRREVYSSCIPDLDRLKVCKQPETLLSSVVNSLYGSIEQKKIIFSTDKSLETEDEVLYLTPANISFALKRCIGMFQMMSKLTLVDIERAIVGCKFINAVPGAGKTHEIKLLMKSHAQNKFTKGLMIVLTSSRNAAESLNTYWEDELNDKRVLVMTVDSFVFSGGKFSSREVESVLLDECYMSHAGLCILISAITNPSSLSFYGDRRQVPFVNRNPIFRDTVGMLNIKRGDYSEKLLTYRCPADICYWMSTIDFLKPGARLYSGKVTTVKDKRPLKSVKVTPFSPNQLDFMKSVDRVMTFTQMEKTDLISKFQIAGFGNKEEATNLIGTVAESQGETYARVALVRTKAADDPVFGSFPHRLVALTRHTVSLQFVCLPNKMSKGIGSDCKMIEKLEASVAKTFVVQHHVSMYVMTGLIEGALGSAGSRPPRSHFEAIQGLLDDIVPGVGSLNFLNCEETFQTSDFITNISDITFSDNDINVKAPVFYKNIPRLRSHVMTKRLNTLKSNILAYEKRNFCGESKSWHPDVTAEVSMIVDCFFDSYIDKIKAEKLMSDKITVNLKDLSDWYTSRTPLGKGGLDRELKNPDILGPNLNRFKLMVKADVKFKGDSEALEEFAPGQNIILHDRLTCAHFSSVFCELVNRLRCVCLPNIILFNGLSFEELQRLSTQLWVGSHWQTFKCDEVDISKYDKSQNTFTKAVELEVYRRLGLDQNILDTWAASEFYGRATTSSKSFSAEIYAQRRTGAANTWIGNTVINMCLLAQSTDVEKFSACCFAGDDSLLVYRNKPNIQFEVYETKFDFDVKFFDSAAMYFCGKFLVTDGSKTHVVPDPLKLFVKLGKERPTSDKVLKENWRSFFDVTKAFNNNTVLENLVDQFALKYSRSNNAYAAFCAVNSLRSNPEQFKRLWFSLYNPISSTGVFKRGE
......................................................................................................................................................................................................................................................................................................................................................................................................................................................................................................................................................................................................................................................................................................................................................................................................................................................................................................................................................................................................................................................................................................................................................................................................................................................................................................................................................................................................................................................................................
>G8XSS0_A
MGNLAALGVVIWTVCFGAVKPREQRYECVQVGHQEIHKGLCIDVSGPERPTVEDYKRMCDVLRLPNGGSVPFSKLPDRIMRDCELEKTVTDQERKELLMYCQHACYEKNKCVVVESRMQCLLKNGRLNLKLELNGDFSYGLKVESVEFYLYNGDAVRIGNGVDCKKMDTKQYVCEENNVAVPLRAREFVVRTATCNVCRWQSHGCVLQESVWDSWLLLNMEDVMRLEIEERWIMVSIGVMWVLLRTGIGVCGGVWLVMRWKWWRAMVFMLVWVMVLLMQLWPSSAGEYLWSLLGGNQSVKDPDFSSVGLVSGNGQLGAVRSGDGKLVGGQVCVGADGRRGVWWTARRKRGVCWALRHDVGRAAAKRELARRPLRMA
SSSSSSSSSSSSSSSSSSS.....................................................................................................................................................................................................................hhhhhhhhhhhhhhhhhhhhhhhhhh...HHHHHHHHHHHHHHHHH..................................................................................................
>G8XSS1_A
MFLYKTKVLSLTAHLFTHALFLHPEHNPKLLTTMPPNTDASQILDLENTASIERQPGTDTFRRTNLSATALRLLTLLVNTTFPFSAANPFNRSASTCEPLPSVQTIDLRCFMRGGTAYVSAAVHGNFLEIRTPLTQTYVYTFFENDANPTISNHLPIYTANHLYVYHFSIHMLDIEQLQFNFRPCTFCPTKTAVCDLHEHVSWSPLVLYNAKSITHLLLERRYVPAFVVFLLVASRCTLIFLWLFECSKLADWIVDQNWLTFYLIITVLFLSVPLTLSFLSCSTLLSFDYLIPVEYPLSTEELLSSFTLT
..............................................................................................................................................................................................................................hhhhhhhhhhhhhhhhhhhhhhhh............HHHHHHHHHHHHHHHHHHHHHHHHHHH.........................
>G8XSS3_A
MTLRTSIFFVLSIVATSHRIEKQVCQPRSYVPEAYLQKQMSTCARFHGQQTLAPSEYRRYCDQIRLQNGRLPFDFDIALLLRISTLSSTEHRQVSEYCRHICLHRGRCQITHISSQCILRRKLYVNVDIYGDFSRGLSLISAYTLIHNTHLSLTNQLSLDKISNSHYRIRSTVPDWHLEMKTLRFKFNTFHDTHHICNVTTDVSLSRYTLLTYTDLLRLLMEQRYGALAYAAIQIFLRILLITYLLSVMLDYVVKEESYNKALVMTAYIVTIIMLCALYLPFYKKIIREY
SSSSSSSSSSSSSSSSS.................................................................................................................................................................................................................HHHHHHHHHHHHHHHHHHHHHHHH...........hhhhhhhhhhhhhhhhhhh..........
>G8XSS4_A
MASNWNTEHPGLGPLLDTFELSDIAVQCEDSTPSMPKTDENQSEDETDDDSDDSQSKNEEEESRIKSWAWDGSYIPKPSARNAEISARRAEPLSSCWCIWTPRWPLPGRVTRKRREERGAVHLLNSRARDGRADWTFLRVRSLVLADDSSVEHDEEALFLPPWTSEAPPWAEDWPRYRIALLFGGHGAHLMIIRPTFDEAASRGLFPRMACQDKDAPTTLPNGLCIRRGTWIASETFPTPLLRQDLSTPSLLGYRPKPVRIWRSPTVPPLAPREPRRGVDVDITGTETVAEIVELKTS
..........................................................................................................................................................................................................................................................................................................
>G8XSS5_A
MPRSGQEPTTTSRPNQRGDAKTRKTTERRHGTATASRPAAATHTAAGPAAVAVSKVPASNNTATPTTSTVPTVSSTTPQNSGVRRGGIRPRTRQPAPTPTPTQTPDGPPKRVTRAPRVARVTPQPPANQHETPTLSGKDPKKTPNRPKAKTEQVENKETKPDKSKSRKVKDGNTTPTVPTVAIPAMEPTCTLLYFSVQLPQPKH
............................................................................................................................................................................................................
>G8XSS6_A
MLALIVLLGLPLSISGAKQLHVKDVYSLGPLLAGHGDRISIPCFSPRKHDYQGIYVQFCNEFKVYSIYIYNETVFHDTLASKLLNYTLNYRRGLTEISFTFTEDLVGWYTCYHADDIDCYLTTHYTLIDRITTRHRTHGKKHLGLSRRPDDSTAWTVYPEKVRRRLCLYDHGLQDVFYVHTPMSTVSCKKPSVNRCRIHSKLSKLRKRPSTTLIPLRANTTQNAQEYVWQMMYEDTLRILANAELALWLAILTFLGGIMILLKSLYTSQSLLRSPYKPLPSLN
SSSSSSSSSSSSSSSS.................................................................................................................................................................................................................................hhhhhhhhhhhhhhhhhhhhhhhh..................
>G8XSS8_A
MVSDVGLYIYTYIFVYMYIYTNIYVYNVAEGHSLEYYHTLVSHVNGTPHFFIQVGYVDDTPIMGFNSSISKSVLKQSFMEQEESTYWSTETERSKTSMAIMTQLLPKMSGKSHTLQLMYGCTKGSNGLLSDSFFKFGYDGKDYFYLGSDQKWIMVLNVSVKIQDECGTGMIHNYFEDECVEWISRYTGNSGGHFIISQPKTKVVKQRLSSTYLLLKCWASYFYPAKIRMTWFKDGVNRTNETEYVETRPHGDGTFQKWAAIVVSSGDEEKYVCQVDHAGFQQRVNLSVDPLSLAQSAADSNVHFGLITFGVIIGMVLTSYLVWRRWNNSFLPRRFFSNFDV
SSSSSSS.....................................................................................................................................................................................................................................................................................................hhhhhhhhhhhhhhhhhhhhhhh..................
>G8XSS9_A
MTDTLYSFFERRLPYPPRNVTLFISARLHHGPSCWEHLTSMSADERRTLFVFGHGRIRLERYRITEVQCTDVLKMKRVRSPSSWIASESYPDLNLNYHLDQNF
.......................................................................................................
>G8XST3_A
MILYCISMAFWSFTSGYTYTLEFLYTTDNSAIYAAGFFNNVQFFSYNSNTQNISTIAPWTEDVPNYEHTTELISILIQNYSNVVMHLKYGCRLNETTTELFSPNKINQTLELKNSIDYYLNHSCINQLNRYIDVSHNITFVRSPVTSLVMTYRPNQKLLCRAIDFFPPINIKASWYKDNQLISTTHQIRPSGNGYFQSSISTPFTFGDEHRYTCKITHLSDIFQLHFYWPKDLDSEENDENHDYHSVWLYRILYLLIALFVITFIYCCKTGIQEQLKLHDNTRYQRLDLLT
SSSSSSSSSSSSSS.........................................................................................................................................................................................................................................hhhhhhhhhhhhhhhhhhhhhhhh....................
>G8XST4_A
MGSGVVTTVEPATRNVYLGARIVFPPIQRRLSIRPRVNVSRRPRSRWQFDGRDDESVNDDGFEDSRRPADHAFLSPPGPPRFFIGDEMICV
...........................................................................................
>G8XST5_A
MYATRFACLLLVITRVLASEQSTTSLKEQTSTTQDPLMSGGIQSGNGPLTKEEHTSTTVSTQPVSTTLSPSKTPCAN
SSSSSSSSSSSSSSSSS............................................................
>G8XST6_A
MRLHSTCIVLSIWTLRTIFGRPTPDLSSPANEVAKTAPETWTRFYQHLTGTTETGIEEHDSDGENHDHHITTPEKPEVHTTPSGMKHPHGMDSFAIRCILGYDCDNTKLPPQTFKPSIMVR
SSSSSSSSSSSSSSSSSSSS.....................................................................................................
>G8XST8_A
MDTVAVAAQIGPGCLAAYMRLHQGRQLALPWPADWSLVIGSLENDPEYEPQDIKRWNGYLCCEVTWRFLGRVGCMSIMGLVGETLPILISNEGRVFCYGGKTDDAIYYVAEDMIEFSHIGLHHIERLHRPLYLKMPYVKQMFQPLRRSWNMGFDAVARFVIRNHGKRLPLSYPHSAELRLCNLRCFEASAFSGTMMRLARAFFGLRLIGIGTVDIQQPTCRREPSYYDWPKRVVPVFMVDDGRLFACDAGQAEYVRLADDITSFMCLGLTRYYANRRFGCRQVGCHDRVPDCPKDCEHVVSA
..............................................................................................................................................................................................................................................................................................................
>G8XSU6_A
MANLVFIGLPRRNVVTLNQFVKTVIKRDDVDLTHHKKILKKCGYKFLNRRTAAYNELILWLGYYRELRNHRPDVSPLRTEFHRLCCSICQHVKGHSALDMTRVDVKATVSVLEHEQKNLLQDLSRGAIVLIMEAITSLCRMIVYGKLSSGCSFEFVNMRGKDMALLEENIGYAERNMFQIQPLRLDLDNKRNPHIVNSGNKMMYIGRLILAVLESWEALETKCLSSISGLCQSLRSELREIGTFDCQYINNILKTRVNDGVACDDLLNLLTEDFHLYETAFPLPLDRSKFSFQQTEPETTENAFGSWYRSSLPESLLADLKDPAVRYKVFDIREPTERHKAFEILSDDDEKPDYSQKKRDRDSWWEVDSTDDSTKKASALDSSGLLDLEKQLEKLDVGGVPTQAFVFEPPFKPTETVSQPFAPVSEQGDLKTSLTPETEEVASVEKEKKENEEGEDEDDEESIETIDVADKVKQIVDAIKDNEES
.....................................................................................................................................................................................................................................................................................................................................................................................................................................................................................................
>G8XSU9_A
MAMPRPPHPYSFPSLPVNESLNFRADLFCDEHRHFLKELVTVGCGGYVGLLCYGMPSPTYVLETMMDFQIRPEFTRVKLIAAPILAIAIMANHYHNSYNILQETKQRLHNLYVGPMKEKLTRSFRKLCQRLPVAVNAEVIIQCMETEDVTFGTLKQCLSQLNELRDAADLSPSEDTRSHYGLLTLYNLLYVPPKFITSRGVNIYSENLGDVTRRVHAPMRSLIMEQRPRTAAIILDDVSFILSLQHLCVTHKIELQMLRSWIWAKCNELMNELYFVYLQAPELKNAFQDVMSSMQLTRNDPRTLAFQNLLRDLLTFLRKVHLTDIYTVPGYIRFCAFNLISYLKQAVASTSEDEPHSSDSSSSEDITFDVDPSLARGDTIYITKNPFGCSALFKVPSNLSRFIKKRQFIRRTPMYHVYVMDSGRMITRSQPLRNLYNLMLEGGSRQTGTTAKELSQVAERTSNGREVVIQETLDLFADVERRDAPSTSSSTSVSSRESLLERPPRQRRYISVAAFAPYSVARHRRTQRKIRLPRGPAHNSRTGPDTAPESSEADPDPRDELSDQMSLL
........................................................................................................................................................................................................................................................................................................................................................................................................................................................................................................................................................................................
>G8XSV1_A
MSRGNLPVKLIDCLGVAGLALFCYASYKWIDWKSKRDPYPWLTRFKREVERRNRYTLAGMFVFHLLIPIMCVTLDCELRTCLQRTGYLTTSGCVLDCVFNHSLVYRGPCDEVFQIMRWNISFPRKDTRDIQSTILNLGLRYYLEGHVLAHVTANLHLKSSKLSVVEHLVCTKDEDGMVNGTMSLNWGLQGIYNFSSVTNRTYDTNKDVWTSPSKNRQKTHNTIVSFLNQEAENDFEFLKEVCHRLVNKRMKKYIVVIGRRVNRLKNEQVCRMRSIPVDWHVPWINWTKFTVIPKMRWTVLVDTELVRNRVILTTIGMCILGSGMFLMLGMFFMVILWRRHDLISDLRKPPVTKSPIFFTKASGDV
........hhhhhhhhhhhhhhhhhhhh..........................HHHHHHHHHHHHHHHHHHHH............................................................................................................................................................................................................................................hhhhhhhhhhhhhhhhhhhhhhhhhh.............................
>G8XSV3_A
MLLVLVMAPRTLLLLCSIIFGLVVVQSERCFKALGPANVNFTYCWSYNHRETHSVGMEKNETVVLDFKCCYENVTGNSSDCMFVVNIERMNSSRENLTGVITLDADCVRRRLLFGGAHSMLNVLVYGNVTNPWVDEMADYTRVIRSSSDYTVYMMGARQEDMRLVGNVTYEYTAGNLILDCLESPFFQETLTNNWMYLILMAVVSFLIFGETLYRPSTV
SSSSSSSSSSSSSSSSSSSSSSSSSS.......................................................................................................................................................................hhhhhhhhhhhhhhhhhhhh......
>G8XSV5_A
MSGNSTWTGRRFDDCRWLVGVGVFLAGLFLVACGVLTKILWKRRRDRDLVRTGSEEVVYERLSLQSDTDF
................hhhhhhhhhhhhhhhhhhhhh.................................
>G8XSV6_A
MAAPLQCPVLVGMEDPDLPPPSYEEAMCSGNVTLTALPMSAMALPPPYEEQCLSTSLEMDPISERDSNCPGRPTSNMENLLLSDNFYSGLKWTLALFIMAVVGLIFIAIIFAVVISRRH
............................................................................................HHHHHHHHHHHHHHHHHHHHHHH....
>G8XSV7_A
MEPEEASCDLIRLTFQLSVENGAPRNLLSLVRMHHGTKLSLPWPVQWYFTYYDFQRKGSHRALSIKGIFKNYLCCDKFAVPVGVVGPDEGVESASLVVIIGEKGCLYVYSYQEDAIYLVSRQGFCHLIEVGLYQYPPLRDELSPDITLSDSSLSEFLTASDLVSCWRLCRKYEGHVYAWNCEGRTVSLTVCGDHAAEDRVLHNEWLQETGSVNVINIFEATTWINHAWLHVPILVNESGVVFGVDVENSRTYYLAPNLATFFKVAFLRFRNTYRFTNGCFGKTVRSLSALAPTECPRGLFCRRLKKTVKRSWFSRNSSS
...............................................................................................................................................................................................................................................................................................................................
>G8XSW2_1_A
MQIYQASCDQASRRFGPRAGSQCVCNCLLYIHTLHIKGAHYTLNKDALDLILQEGSRLDTITEQELLKKNIKPHVYRLGEEVSRTIQTSFGRTAHALSRPFNGTAETRNLDGYVCLGIFDFLLYAYNKPKPVYILVTVDALARAIVFTDHDIFVFDPHASDRCPNAAVYQCRSLDDVVTILTSFGLILGSFYYDALIIYMIDLSIFPIPASEIDRTIISLYRDPDISLPIPIPPGSPTTPIKPPPTSVPALEPVPSPSTPIPTSKKTKAEKRKSDTPHKTSKKNPRKTTHQTYNCTEALPSLTRYEHLVEQIEKELTLHTLKAPPTSGWTLYSQTSGLPFDESFLTERVHQLTAQTIDNLAMMRYFVNPSDDTVRDRTRATLQTHLRQLWGFSQATDTFLAILVKQDLNLVRLYNVYLSRRKAPWTTLERLLGSKIYVVFTHWGENHGPRVKQWTQNLIRHIEKTDIHELEVKIRTYLWSNPLSVQERFVCLKGEDRDTVSSLVATRQSVNSEQLAKQQNSYRHMSECIAHIDINRLDQLSPQILNKNLSEMSKVDHVTKSQLKKQTENQLRDLYNDLNTNFQKILADKNNQILSGSLPGPELTQLQKQVNQALTLCQTLKNLNLYDTNIDEQLHKLTEYITFILTGNASTSISYPENLTALRKEFSEVIKQKEYNETKINELLNNIEFILKDPTSRSSNISMSMLRAQLQELSNLDIKKVSGAETRFQAISKLINSLKQEEDLTRQFVASISYSNMPNNQTLKRQLRLKDLLRDDEDLRKQYISHLAEILNTVVDKLVTQEFWPPATFELLKELINQLPPNNLTRDLRVSTSIFAQLSKKIETVSKATDKKNIPLLEDMTQFFLSHGESFSALMSSGIGLNLKTIYEKYKAQLEAKYLQQAEDTWKTKARELKITSPNTVEAFLRTAPSHTAASAVTPLLEEKLKAYIEEESKKIQQENQQRLTESQNRIDLELTRVVDALRSETPSLVLAVDLESVKNILSALGPNTQAILEKFNRNVLSALSKIDKQIDRSADKKIYELLAGKPAKITGAY
..............................................................................................................................................................................................................................................................................................................................................................................................................................................................................................................................................................................................................................................................................................................................................................................................................................................................................................................................................................................................................................................................................................
>G8XSW2_2_A
SGDPNILKTALSHLRHLDAYLTQETKTILNHMYRQLLFITTELSDRPAATFTETEYESRFLQYQECQRELLSNFETAKSSIIREANDLQGAVKKQQSTKATEKPPTLNRQVVSQLSYPLTPDLKDTAFHQVLEEHLDSARQSLTKEIDLLDIQLKSITELQQAKTSSLIARWQDLVTRHKVDSLEIPTPEAKLLLSDPVTALTETVQKAATDLPYLISEKTLKWVLMFIQDAIQEISQSTDHPQNGHLVSYHALQQKAQQHLTTVTTDISNNASCENFVAHQDTITITEDIIQQAEAAWRSLQPKRVAGGEARYRQIQSDLNKMRHSLSDLALKESLATEYFELLNGLHSFSYGLDFTTQLQKIRQLQMRFTELSKKEKTSSNDSSFPVYQKNLTASIPTSSFLRGLVALEKRVLDGYKYLSDLVNKQFLINKRLEDVPSLILPAKSDQASTDRLSRLQFSRDTQLYEIIDVFGDHQIVTPNGTPISLTPTYGNVIFKYLALHRSQHTASKRHARLKNIVTSRYKAIMVSVAIAGTLKSFWKPISDYDLRPLLTNDEIETFSRETNTLVNLKIFAYVVTTAWTLQSQDITETGSRTKLSIAELCMILTTLYPEYIYTILKHSIQSSVTSLLHTLKQDIVNEALNTTQNPPPWEIDELKGFCIEQSLWSTATISRILWDNDFMRQLCQDVGPYKMKSGKLLQYILAVSILPQDVLQCLWLELKPQYAEQYVSLYDFVQALFDIFSYPYDVTVGTPANDPQLTSGEKILQSISLRKKCTQEEEEMSKIFIETETVLDYALGSLVFGVPVCCAIRVADISGGRTLLARHLEYTPNDQDFKRILRSRDLNFGYLISQTWTNTPIEQCWFQSQAKKIRDYLQHPVKLDFTPLVIYGSLTRYTESVLKPPLTDHKPNSRIVIDNPFPIIPLEQTPTPEPLSFQRVPVSIDFLQDTPPRLAETHSEHSETVEPATAGDSVASNSFSEPVFRQNDTADTILSKDDVTTVSPSAATASFGQQPITNLTHNIQKALHIIKMVRTDLRALTESIIETTRRLDFLYL
...............................................................................................................................................................................................................................................................................................................................................................................................................................................................................................................................................................................................................................................................................................................................................................................................................................................................................................................................................................................................................................................................................................
>G8XSW5_A
MDLDKALHHDLVSATRRILKLGPNELRVTDSSLICKNPNYSVCDAMLRTDTVYCVEYLLSYWESRTDHIPCFVFKNTGCAVSLCCFIRAPTKLVSSRHVGEFNVLRVNDQIVITLKDIEDLKPSAYGVLTKCVVRKSNAASVFNIELIAFGPENEREYEILLRELYQKKSVISGTEKTASKVAGVRSPSRMAKKTVPPPPPPPPFRGCGCQSFRKRFEKSSPSPDLPSNEVQSSSKYGCLVRLKELRVETVIAVLVCSLGLMYVLLRYGGYVP
.................................................................................................................................................................................................................................................................................
>G8XSX3_A
MDYPRSRYATSLSTLDEYERKARRARRFALDYELDNKRPRREPAPRRYDVDPDVIYNRCRPRSRRSPCHSRPAVDTYYHRRRRTYTSATTPHASGTPATTRENPFSQVLDAELSAMSEQELDHLSELIQQKRIQRQKKDAEELTAPSSTSPPYDLQRYTAESLGLIPYRDDVRKPVAFPDYNDSGRILLSHDELMQTDYIFDIRRQFDWLKPTTLQKLVIERKFSVNNASSLHTLVAMIDETLSYLKFHYVHEIPVNPYDPYVSTVHSMRQLLFNKLNNVDLACIMKEKEWGPNCSLLKQLARKPVRANHSVDNTYDVQRRPVTDFTHPLHQAMSFVTSFARSVALLKRRAEHSNTPMFLSRFDDNHAIEAYRCGMIADLTIGAFRRHECDNELCATKLHIALQSYRVMLSFCPFDEHCVLDLSPLIPEHGEEGCNDTPTAPDAPATFSDTEAPANTTANTWNPSPEPVHEAAPERTWNVSSTEIPMQTTTSETTVPDLSTTDPMTMQSLTPDYDNMLCYSDMEDDY
...............................................................................................................................................................................................................................................................................................................................................................................................................................................................................................................................................
>G8XSX6_A
MAPILTDRIGQHLVLSPPRESRFQSFFDSPLIKDEAETKTEEEKYFNLNFCLRSTQEHILIYYSPINMLYEHQRKIPYKWTPSSFFVKQCQNRLTFFNKHIVWLAEERSTTLPLGIDVYIPAGYFGITFYKCLDLNFICMADLVEPGLQTPRVQIVNLTENFQAISPGAIEGDICVFPYFLPEPWQVMNLPQPNDKKFYLIKLHAPLILSPGQVRTILLDIAYLYSFGACALIFGTRHFNRSGVLIRPTIWLPGTVASVSIVNISDQPVRLTVHAPIFKIIFTTYHFAYLIVNTHPIKQLIVPPISDTGFTHTPDSVFLKQLSSPK
......................................................................................................................................................................................................................................................................................................................................
>G8XSX8_A
MEKQIIITVIIIVSATLASQIYIQTPPLKLPPESIQAGPFHLNNTSYFWMKLIQQNRKNLPKNFSIYKNKYLFIKYNPQPSNKTMLEPLTTEPCGYIPSSGCFHEILNVSVKNYTGEKYCNLTTYNPMLYNIPRWNSKIRLPGNITYHTDSQSLYFFGLTTLITKVTLKTNCSNSFNLLNAMSTTFFRLRTNDFNRTRSLFRRLKRKQTSGSTNIHNSSNYNDTFTNPVSSNNLKKYATWMYLDLNRRLPMWCNSKRNYSAQIVTNSTVYTPYGNLDLSELYTPSYNTTNITTFKKQYSSELIQEYLDALFFIKQIDHNITVHSRFENSMFFSNLSWWTP
SSSSSSSSSSSSSSSSSS..................................................................................................................................................................................................................................................................................................................................
>G8XSX9_A
KTDTAFLEVCWVSFVNVLVLMAICLLIYRCIVGFQDDIVIRTLDVLIQCRNISDCRSV
....hhhhhhhhhhhhhhhhhhhhhhhhhhh...........................
>G8XSY9_A
MSHPEKQLGKDPPLSRLSTIMHSTENILTLNEKWSLSQTMTEGTYKLIQLNLDLRPDDLHKDFNILLSEAIHIEPVLQQPQEAMICAVANADSDLKAAFSIFPGHPGCKIIRSIIDRDIDRLAIIRLSLNIFALRVVRPLMEQLPVKRPSEHYNPTTLHDCINLQEEQVTIRVENECHRITIGIVDTILCWHVIEGGISGPRGLTSRIALHLPKLPTLPQPVFSRLLSSSCPLTLSSLSHSADNTLKFNVTATQGVEMNTPISFELQLFQDTVQQPYFSRTPSPYFTPNREEYLDVRLPYDLTVKQAYTLRLYRRFYGPFLGLFVPKPNLPVKMPVTIWLPKTWLEITIVGRNVSLQRDLVIGELYFIASDYITNRGCSSAFTHQVKSSLHLNNKHSCVSVLGTSIRLEDLLSLNIRPRETIQSPDTKTTLAMILKNT
......................................................................................................................................................................................................................................................................................................................................................................................................................................................
>G8XSZ5_A
MNSLLAELNRLGVPHDRSEDLLVFADTLFQKFSFVFQDQESNPRKVDLLSSLFEHLTIECVNEMLDLCANNNEAVEKLSE
................................................................................
>G8XT03_A
MGSQCSSGICSQFCPTTANPLTDVLGRRVDLGVYDVISSSEEEDDLKNDDGSDEERPPPKKPITAVVQLKPPRTKDKKTLLRPPTPKSKRKSLRLI
................................................................................................
>G8XT09_A
MSALRSYCLLWCLVVISSSKIRKKVDCSFRTGPFSGMLQSLRHDYSKVKTVLHDHDTVHTTSLLTGDLLDEMLGPRGCQTTVQLMEKYLSEWLPKADRLYLYDNQTIRTLDRLGGTLNGLMKDMVQCPMLICGAPSSAMMGLQSRENKLPGNAGVYKGLAEIDLLGNYLELYMSKFRR
SSSSSSSSSSSSSSSSSSS...............................................................................................................................................................
>G8XT10_A
MEADQATSIRKYITFNSPNRILHQNVSQVMDVRQFIFESAKIVDCVNGEGHVSTLGKGWLCATMVQTGESSSSSKSQQGFMSIDITEDNVLRDSLFLRGGVVFNKSVSSVVGSGEAGPALLTMISESGSLQLTYVRHFTNRPATLPVEQHVERRSVEEERRKKPSSSSTVDANGFALRDPRLLNRSKERKRESEGGSPRGDKRQKTHHESRNESEARPPPEPGTDAVAFLNYTNAALADAVDGALSSSMNVDVPGDSGETRSSIVENRATEDMGDSGLGEAAETRNSDDGGVEGSSNPVPPPNSQDLVPHSPRFDDIIKSLKKLFSDCKDKRLCPTVARLPLDFKPSDSDDEVPGTSSATAPTPPPSRPSRPVCEIKPSVRPVEERIERSDRRGRGRSTRSGNNRTRQPRRPRRRDREPDLTWRPPSFLEDGLEIVDEDEAAIAAAAIEGLM
....................................................................................................................................................................................................................................................................................................................................................................................................................................................................
>G8XT13_A
MRSFILLLCVAHGAFASTATATTHISANTTSTSSVSEIRSSNTGTNSSSTHASTPMTTTTASSTGKTSSNMTTLSAPMTSTSSTITTTTSTPTTTSNSTTVTSTTVSATTESISVSTNTTGSSGTTNVTVNSTRVPTNTTMSTTVLTNTTENTIESFSTVSPPDDCLRVSENLYYTSEDEIGSGDEETQRNTHPLYIATECTRNLTDNISCVFTPRNFSWQSVDSVTFSPTSCEDGVAVFHVDNTTFSTNPYASSFFMTTLYKLLHLDEVTLDINAHLNRYRQYPVNNRPIS
SSSSSSSSSSSSSSSS....................................................................................................................................................................................................................................................................................
>G8XT14_A
MFSKLEIVRVNEPIQLSLTPANKRKRHRTMVISPKNGFVKIPPDDKNVSMVKIIATPATPVQKSPPRPRNDTSNYPYGTSLIRRRRLPQPHPMVSKYGHVFEELGKLLQTHDSTHVQIQVNASCGNSFQYLKSAIVKLHNLTILAGMQIASQCLPHDSQTISNFKRHEDRGDLLRNVTDVVPRSACYADSGLHQLYISGATKKDLMDAMTLCLSVIDQYPNIFNVNIIKLSYPSLASFHLSTYSEFTNTSAV
............................................................................................................................................................................................................................................................
>G8XT15_A
MRSCILLLCILPLSLAHSNFSVSCHQHHDYEKHVMNSTCKVNYNHSLDAPDLMAIECFKKNVSTHDGRRMVGRVDVKGGNATDPDVQIFYNNTEQALHLNSHAHHTTMYECDFIAVNRNITSKWIFHGSPVLSTYIKGTQENYTFHVLMIPDVNFTVTLLVGDQTMQPCFCGDSNRTEGKEFCFLFNHTVKHVTLKATSSNFNYTVTYTLVWAEDDAAYVALIYTVTLLFTLMLTLLSYVIYRCLYYLPLIKYHRLLSEEKPDPCVKKVGIKV
SSSSSSSSSSSSSSSS...........................................................................................................................................................................................................hhhhhhhhhhhhhhhhhhhhhhhhhhh...........................
>G8XT16_A
MKTVMCGMLMVAGFAYQTCKPDEYTTSVGSCCPVCQSGYMATSECSEYTGTVCTPCRVCNGSGMTTIQNCSVTQNAICMCMDGYNCSKEVNNSCVECLRSLETSGSDINHDQNNDMSFSSLEIQYFAIPLILLMSLMILIIAVIFRYRNVLRLMILTYLDRSRFHP
SSSSSSSSSSSSSSS..............................................................................................................hhhhhhhhhhhhhhhhhhhhhh...................
>G8XT20_A
MYGSLMIISHAINVMGNTNHSAVNTTSVTLTFSESTTSEDSGRTYSSTHRWMRPLSTLGALLGMFGLVFVVLMCSFCSTDKNLEDVVQEIVETTDRQTRDTAVIVMPECETKKQMKIFVCTDSSCK
SSSSSSSSSSSSSSS.....................................hhhhhhhhhhhhhhhhhhhhhhh...................................................
>G8XT21_A
MSRLRRRYFFIFTVFATACYAITYKETCCTHIALREQLEDCYDFKKCDLYTISFLCRVGRLCMSPRNFSKMNNLILSIKQNITKFALHRHVPYCNYNPAHVMNVGELRCALYTDFDDTPGRMIGLVDRLETTWMTPSYHVKILDLDTYLIMLNNTYNSTSKTMDTKMACNKTWLN
SSSSSSSSSSSSSSSSSSSSS..........................................................................................................................................................
>G8XT22_A
MKTTIGLMFWIHLVHGYFKGCPIHPLPLMHANLFVSYTNYTAINCTQKLFALHTLNNKTLIVNDSKWTRQVIAYIDGKDLLMFRLLRNISACNNMTLSLSQDEKTLAKRIFPHPVSKQIPLGYRVRDGSRWTNCIFHIQTVVLMKSENNIQFQFKIELRHAYSTQGVVSTMCTHPYFSTIKRTK
SSSSSSSSSSSSSSSS........................................................................................................................................................................
>G8XT23_A
MNSCRFLLICMCVQIVYVSCNVSTAIGYWDKSAPIINYTQRENYLHRIFNIASQYFGTEDPRIIQKINITEVILLTNAFGLEPYNKTYQLNSTAKVNVTGSSIITPAKKILSAIFEIQWD
SSSSSSSSSSSSSSSSSSSS....................................................................................................
>G8XT24_A
MNTTMATNVTAAAVNGTICNTGTSLIDAVLKVAPFIIYCVTAFSLLTLIVVTASALYSSCRTNRSDYDPDLSENPFDEECANLIKVPQRSRSTPVMSAKYQRLKDDDSDHEPESPTVILFNENYEHFDSEKKELRTATGVAKIEPLIDAANGAIRYYMSTYEDFKRAHEVTLPIKINVDLADDENSSSSYGTKILEEVKLRDPEHD
...............................hhhhhhhhhhhhhhhhhhhhhhh........................................................................................................................................................
>G8XT25_A
MLLLTVITSHQKLLVRIVLLYLISKQIINSYADTVKVDYVYTGGHALFHMNISVRDYVVRKVGWMACRTGPLDNCVNLWILGIKEDEECAIPDKKESLCAAATCLPNKIVELAWGKNNHPLITHTTDCHDRLETYYSNLTLEMPGIPDNVGYFTPFFKLKKTVPNKDGSYHTESMIGQFALILRTDTTLQCLCTEMDAHFMTYNVTLQPELTATFIVTISPPEKRYTIVWKSPEHNGLYLAHGDIPGVDVTIIAVQNAIGVAFQIRIIDADNSKTVHVEYNLHFIDHHRAHEHATCQPLQKPNTPLPHVEQKTAESHSDPPFDLTTCEWITLIIVLLVFVFMKYLPRNR
SSSSSSSSSSSSSSSSSSSSSSSSSSSSSSS.......................................................................................................................................................................................................................................................................................................hhhhhhhhhhhhhhhh.......
>G8XT26_A
MLKANILNIVSFNLLCYVTIISAECQFQHYYLDDLGGNADFSLTVLTEEILFEVGWLRCNAVSMENCTVKERFVSEDARGLSLRNISETTCPAVKTRLKSTEIKSRLGSEKATLSLYVNPDASLPHQKNIRSHLHLHFPASPTTIGFNTLYGIIQNTDFKDDQVPFKTIYKSFPVFLSTFGEGTCRVNGFLGNVTTANITLSKRLKIRLQLNTTAYGNHQVEWTALKHRQNKTYYQRDVRIDLLARNSGNHIVLDITVTHPIETPTVAVLTYKLFKKNVEAANLMIRCRAKCKSRTCSPNIKSRDYTWPFLWTVFASICEWICLLLCIFFIIIVSRTQFF
SSSSSSSSSSSSSSSSSSSSSSS..................................................................................................................................................................................................................................................................................................hhhhhhhhhhhhhhhhhhhhh......
>G8XT27_A
MISISKTALGVFVCLIITCFISEANQTTSASSGSTNTTLSPTSLQINSTSTTLSASTPDTSYSSSVVSTTAVTTPSITTVIPTTNSTSNTDISTTSQQTNATTVVTTAIQTSSITKSNSSTTVITTTNASTIASPTTTSVSTSSSNTSTPTNSPNTTNTSTTTNSPNTTNTSTTTNSPNTTNTSTTINSPNTTNTSATTNSPNTTNTSTPTNPSSTTNTSTATNSPNTTNVMSTSILISTSSLSNVTTKLSTTASQNTTIPETTISTSTSTNSLISSSFTSQTVLSNSTPTSPLSSTSHQKSSNSSTEISTKNTQAINSSANTFKVTTLTTSVTTFTTDFKNHSNPNIKAARRNKASGYFIGLLLAILIVLVVIYIYRYQIKTLFCPKKRRRRYLTEVLGEPTELLIEMKEL
SSSSSSSSSSSSSSSSSSSSSSSS.............................................................................................................................................................................................................................................................................................................................................hhhhhhhhhhhhhhhhhhhh...................................
>G8XT28_A
MNNISFTRLITISCVIFTVSFTSATIQELRCRCTGNLMTKIPLKSQYIIRHLPTAGCPKVEAIAVMDNHHKVCLNYHILEPQLFKMRHKLTKDGDTIFIKRRHP
SSSSSSSSSSSSSSSSSSSSSSSS................................................................................
>G8XT30_A
MTCFTTCLLFSFIIFTLTAGSTSNNISRLCAYNNNVKSRYLQTGQNVSISCLFPDTENFIFTFALRLYKDPEFGIRLYRILYYKYSNETGFVMRKTTFAAKGIEVFKTTRSNYTTITLQFKMNDNLTGLYTCYYENPPDEFIQVETMISDYYIASSNDIRYAIFTWKKYSYSNKGPLACYPYGRPDQICKNSTSTIMAASCGFLSINKNRVCGDALGNTWIPPIEDRSGQVPECLETYIMKRLNPVKKLPVLPLLPSQNATSNSIQQRIAFIHIWVWIDTGTLLLIWVLLTVLQWQLLRKDPSCCVYPLKSTRYFLLPKTFKR
SSSSSSSSSSSSSSSSSSSSS............................................................................................................................................................................................................................................................hhhhhhhhhhhhhhhhhhhhhh............................
>G8XT32_A
MWLLLLLSILTVGVTTDAKQHDAWPGLILDWLEAWLGWIQSASVSVSISVSGEMMSHDSVSAVTEASHNGRSQTSTVVSNTTAITTERSNITTVSTNISAVTINATSAAIKSTAVINSTVVTTPNVSVFTTEELNNSMTTVAVSAVSKKPQSAVQIIDVNKINWTAVQIEINLQYVSTWDSYLPVCKPRFSSCIGEKTWLVNVDLERCETVRPKVKHLGIRVENTTSGTRVVVIVEGVCCKVNDQWSFVIKFKDMLARVRHRNAVKVDYSKCTWPRVWAEIDPVMSTLGLLMDRFVGEAERRSRCKAEHIYYYGLQKAQELAFDSLGNARLNVLPNTFDVDVSNGTEYLMYVLCGIVSLLFLVVLIRLGIRLWRRRSMQKLRSRLEIWSVESSEDVHE
SSSSSSSSSSSSSSSSSS.........................................................................................................................................................................................................................................................................................................................................hhhhhhhhhhhhhhhhhhhhhhh............................
>G8XT34_A
MKMTSRDITIWVTLALIYRIQSLPLPTSVKEAFGPQRPTYEEYLQICSTSSDKVLRSALTRLSIEDDTLDREQRNEIRQTCGSSCFGRCGQDLMETQCTISGNDMVARFWFRGVSDVFVTSAYIQMGGGRNVRDLRKRLRKQQIQEDMYVLEMDDVIEDLSDITVSFVYIEVQMCFGCEQWYKCQLSTKVSWWPFDYNVKDVLRLWMEGRYVAYVWTYMFLLSRILLFTYVLANLYNIVDWLLRRSKVFVLFVGGVFFLLFFLFICPLYEMRLVNDWLSV
SSSSSSSSSSSSSSSSSSSSSS...................................................................................................................................................................................................hhhhhhhhhhhhhhhhhhhhhhhhh....HHHHHHHHHHHHHHHHHHHH..............
>G8XT35_A
MGCEPVIKTRSKQPCRPSRSRPQSVAIRIENRSNRPRERFDGWPCWAVRLLFEWRELCLLRRVFGLTCLALLSCFALCFTWSWLRIGKPWWTQKIDHEIGLSLILEVSSLTVWIWLKHWRNILLRLWFFGTMITLKVTSVNFNSHSIDTLSLPICVSIILAYFFIVTGFETFGGILRRDLPKMDQDTMWRWTIGISIVDFGVICAQNHLPSDWYTVCQCVLMMVWNAFVYQEVCWLLCIMDKTDPAMDLVISGNLCMYSLNMYMCNTNFWSR
............................................................HHHHHHHHHHHHHHHHHHHHHHH.............hhhhhhhhhhhhhhhhhhhh.....HHHHHHHHHHHHHHHHHHHHH.........hhhhhhhhhhhhhhhhhhhhhhhh............HHHHHHHHHHHHHHHHHHH......hhhhhhhhhhhhhhhhhhhhh................HHHHHHHHHHHHHHHHHHH....
>G8XT36_A
MTVTVCLNNHPEKSSKPITEESSPVNKEPTKHTTTSKWFIGSVNGNSRPFIISFRDLSFVSRIYSLVALLITSCAIFGVLWSNVQCWRALAVDNLIVALSFEAMAVGAWCLIKREKRPDISILLLSSLAVFKATSVTAGMESSGFFINLYSGILTIKILIITNLIIYKSTLTNNPVLSKRRYGLITSLLIVWISWFDLPSNLRLGLLCCLLAIVYYLIISDTRFMLATVINSNSVLEFVIVANLFMFYVDTYVCVSCIMKTICQSGCLFGFCF
.............................................................HHHHHHHHHHHHHHHHHHHHH..........hhhhhhhhhhhhhhhhhhhh......HHHHHHHHHHHHHHHHHHHHHH.......hhhhhhhhhhhhhhhhhhhhh..........HHHHHHHHHHHHHHHHH.....hhhhhhhhhhhhhhhhhhhh.................HHHHHHHHHHHHHHHHHHHHHHH.............
>G8XT37_A
MTVPSSIQTAPEKPSEKHHATIRKHQTTMVAMWEQSLSYLDQDLWRRLILLWPSCSPGLVAHVYLLFGTSIICSLVIGALWIYWDSEQLTVLGDLSTAMSHEILALVSWFLVIQAKSGTMSSFFLGGLTVCKTTSVIATVNNFKLYTLIFPATMVLTVFIMLIPCSRVIPSIRPITFSNRPCVAALSVLVSVALGLDLIPKSLRVVLAICPPILLNIFIMQDHYALWKKSSEPDSEPVNVGAVVGTFYMAVMDSYLCAYYLWFVTISSLSWIWGLSIPQ
.............................................................HHHHHHHHHHHHHHHHHHHHH...........hhhhhhhhhhhhhhhhhhhhh....HHHHHHHHHHHHHHHHHHHHH......hhhhhhhhhhhhhhhhhhhhhhh..........HHHHHHHHHHHHHHHHHH.....hhhhhhhhhhhhhhhhhhhhhh....................HHHHHHHHHHHHHHHHHHHHHHH.............
>G8XT38_A
MTIPVEVTVLKTETVEKSVTEERTSVQSRSNTTIWQERITSMLTAYRNLCKERSQLYLPRVYSRLLLFMFIYPAVSFLMRQVSVQVNYRYSITAVLSQLGIIFWLCTFQCRNAILSHVCLVLMVACKNTCVVFSQNIDLKMSGIVSLGTGLVCFVVICISRFTPRSENLAPIPRTCILLMSSSLSISVTCLSQISVDVSHALTMILLGMVSIFGICDVKCLHEKKPETSLNEEVMITTTLYLYITDVQLGLRSL
............................................................HHHHHHHHHHHHHHHHHHHH........hhhhhhhhhhhhhhhhhhhh....HHHHHHHHHHHHHHHHHHHHHH......hhhhhhhhhhhhhhhhhhhhh..........HHHHHHHHHHHHHHHHHHHH......hhhhhhhhhhhhhhhhhhhhh...............HHHHHHHHHHHHHHHHHH...
>G8XT39_A
MSIITDIPSKNTDCSKSEADDVRATRLQFQMINVQEKLISQWNRLMSQRPGVIILLRMYTGISFMVWTSFICSGVLNYNEYTVITAHKTTVIIISEVIAVSNCLFLTRCHLTPLRIGCVIILTISKIVSLSLLTEICWQALLPWILGLGICIIGLVILIYYFDHLSSGIPSLVKSGHLMLISLTITICAAINDKNSIMQVIMSLCLLMTYMGGMVEHYDVWTKTTAPNETEQLNIIVSSFLYLLDAYITQYTIWHSLRYTQCLFGWCSFFP
......................................................HHHHHHHHHHHHHHHHHHHHHH...........hhhhhhhhhhhhhhhhhhhh.....HHHHHHHHHHHHHHHHHHHHH......hhhhhhhhhhhhhhhhhhhhhhh........HHHHHHHHHHHHHHHHHHHHH.....hhhhhhhhhhhhhhhhhhh..................HHHHHHHHHHHHHHHHHHHH..................
>G8XT40_A
MTVSSLKIDMGLETSWQRDIFKTWLLYQRMLWLRFDFIIFLRSYYITTMMLAVYVIIDQESIASGQTIIFRKCVAITFEITAGINCFLMLRAHDRVQMALTFCALTLSKILSVTMLTRISPLILGEYMGVGIVLVATFICNNWVPVREDLTIIEVACATVISAAVTIYSITDDYFSPEVQIVVLAIFEFSIYFGIFWEQCRLLLMHSQLKLLQQGLLIAKMFLYLMTLHVAISMTDQVVFLNPCTFGFCKMVTLPAPEDHF
...................................HHHHHHHHHHHHHHHHHHHHHH...........hhhhhhhhhhhhhhhhhhhhhh.....HHHHHHHHHHHHHHHHHHHHHH.....hhhhhhhhhhhhhhhhhhhhh.......HHHHHHHHHHHHHHHHHHHHH.......hhhhhhhhhhhhhhhhhhhhhhh..........HHHHHHHHHHHHHHHHHHHHHHH...........................
>G8XT46_A
MEYNSNLNYPEDSTIICARCKKKICSKCGRAWPLVSTREMEATIRLEHLHRIIWFLGYQFIWIVLVTGLLTCIPSWYKLVYQNDGMIVLYTLLNIILLFNMDHMHDHLSNFILLTWSAVLIGILITGVTLFHSWTEIKEAFMLTVIIVIALATYVHRRERDLNRVLDYLSIGLCAITVLGIIWLLRPWASGKLILSSLCGILTCLITVYELHVERWFPIGKQRSAMLRSATLGMHIFVFTCSILVIRHLVFRST
..................................................HHHHHHHHHHHHHHHHHHHHHH..........hhhhhhhhhhhhhhhhhhh.......HHHHHHHHHHHHHHHHHHHHHH.....hhhhhhhhhhhhhhhhhhhh.........HHHHHHHHHHHHHHHHHHHHH.....hhhhhhhhhhhhhhhhhhhhh................HHHHHHHHHHHHHHHHHHH........
>G8XT47_A
MKLQTVGDTLVKSKTEDTECVTVEISTTILETASVQTEHLPAKNSERTEEQRPEHLRQIYSLLIILIWATVLIICALCSPGVYEYLTGSKVAVYVACVLAGLSYGFIGVYEPRYPWNKIAISACFIITSNMSIVTIKLFCGSTINIAIIVSGCALVIDLLAFYIAYSKKDFNVTIPRVATYGIPLLSLLIVLWILRGIQVIPLISLTFTILIFLSMTHEMYNERYGPMKKQRSPMSHALTLYLYVLVTHYSVLLLPYYLECINKI
.........................................................HHHHHHHHHHHHHHHHHHHHHH..........hhhhhhhhhhhhhhhhhhhh......HHHHHHHHHHHHHHHHHHHHHH......hhhhhhhhhhhhhhhhhhhhhh.........HHHHHHHHHHHHHHHHHHHHH....hhhhhhhhhhhhhhhhhhh................HHHHHHHHHHHHHHHHHHHHH..........
>G8XT48_A
MIKHSSLDMKNKTSIKHQKFTGADHTLLEKRRQRLSFIYLLCAIQFGISFLTGALIRTTSILYRYLQTENWIVYIGAVWAWCVHSWIVHSNHQISWSSSSTWLYFSLGIDAGFLTIRFVPYYDLGDVIWSYVATTIMFLLSWYTATSKSDLKLFGYVSRTQPWIMALLYAMEVVWGSQVMFIIATLLIFYLFCNMTYELYFQWSTVLPPDSPVRHAATLYFQLFLTQHCFLLSLNYL
...................................HHHHHHHHHHHHHHHHHHHHHH............hhhhhhhhhhhhhhhhhhh..........HHHHHHHHHHHHHHHHHHHHH......hhhhhhhhhhhhhhhhhhhh.......HHHHHHHHHHHHHHHHHHHHHH...hhhhhhhhhhhhhhhhhhhhh................HHHHHHHHHHHHHHHHHHHH...
>G8XT49_A
MDLTKGPLLQDNKKYPETEAAALHLESRTDPMEKVSTDEESQNTPRNSRESRCRRLRSIYSLVAVQCLLAFIIGLIIYYNSNIYCYVESWDEIFYIGPSSAIITHVVMTKLPRQRVWSNVVLRSAFFAIGLETSLVMVRILSDLTMQFVMVAYIITLSVFLLAFWVSVTRSRYVKLTKFIATTGALIIIVLYLFSSWNDYILVVGCIFLIYYVFNLMVNEIDSQWSRSEFTEPSIHHATKVYLQWTALCYAVIATMVWFTVWGKSKFARFVFKTRT
.........................................................HHHHHHHHHHHHHHHHHHHHHH...........hhhhhhhhhhhhhhhhhhhh......HHHHHHHHHHHHHHHHHHHHHHH.......hhhhhhhhhhhhhhhhhhhhhh.......HHHHHHHHHHHHHHHHHHH....hhhhhhhhhhhhhhhhhhhh....................HHHHHHHHHHHHHHHHHHHHHH................
>G8XT50_A
MRRRDTSAAATGSALCGNILCGDRLRCRKCRYRSEELSTPNQHRHQLCEIYTLALLELGINVLTGFVIDVSGFHHYVQTYNNHFLFLGTFLTMAAYLSIAVYDPVYPWSTKMRLTFFSIGMSSSLICMSKVYTSYALRIIMIDYVHAFLIYWSTIWIVNIKKLHQKLMLKIILTLAVGNVIFLVVCLTWKPMLYAFHVIAIAFIYVATVNEMLLQWSQRMPCSQMLHAANSYILFVVLSGLVHSLRYYSSLSWLFLQ
................................................HHHHHHHHHHHHHHHHHHHHH............hhhhhhhhhhhhhhhhhhhh........HHHHHHHHHHHHHHHHHHHH.......hhhhhhhhhhhhhhhhhhhhh.........HHHHHHHHHHHHHHHHHHHHHH...hhhhhhhhhhhhhhhhhhhhh................HHHHHHHHHHHHHHHHHH...........
>G8XT51_A
MRPWFNSRQVKSQTCRLLTMKVAITLITGFLSYALNLIDDVESANTFITIGSILTAIGYVFIVLSNPSYPWSPCSLLCFSMISIGITLITVSMYASYGIGFNLAGYLYTSLLSILAFYMSPKKFSRISVIFIVTIGTSLQATVVMMIYYGSWLSVNICNVIILYTVLMYMCSFQKSESTVSCMTKTTLFYLTFNGLLYTVNSLRLLVHF
.............HHHHHHHHHHHHHHHHHHHHHH.........hhhhhhhhhhhhhhhhhhhh........HHHHHHHHHHHHHHHHHHHHHH....hhhhhhhhhhhhhhhhhhhhh.......HHHHHHHHHHHHHHHHHHHHHH....hhhhhhhhhhhhhhhhhhh..............HHHHHHHHHHHHHHHHHHHHH...
>G8XT52_A
MKYQTKPGLMEKGEALLVEPTSKIPRLWKLMADLFVRPSYEDPNHRRQDRLNIILKWLFVTTWISLITMEVLYIPVIYDAIIMRHHCILLITSMVIAILIHVILDWYKAKYPWPMWVTILNTMMSILMGSAITILTSFFTMMDALFSSLMTMTLCTLLYRYVAVTKHNLGYVKIANYVFIPVYFFIPLLWYLYGIRMLKIVGLMIAMGSILMTTYELDQQQHLLPPEFDSLLKHAHNLYFGGMSMYYGILLLKYGWQHPVN
....................................................HHHHHHHHHHHHHHHHHHHHH............hhhhhhhhhhhhhhhhhhhhhh.......HHHHHHHHHHHHHHHHHHHHHH.....hhhhhhhhhhhhhhhhhhhhh.........HHHHHHHHHHHHHHHHHHHHH....hhhhhhhhhhhhhhhhhhhhh..............HHHHHHHHHHHHHHHHHHHHH.........
>G8XT53_A
MMPECSLDECQAVVTTNTKLAAAPSEERVMSPQLSKQHKRHLCLVYLLFLAELWTTIITVCVWQIPVLHTIMSKSLIPVSCHFALTFLMFIVITVRNPEYPWSLTTSAIFVGMGIGIGGTTASFIRDYADSLSAIYSGTVLICLLSFCVVLHVQHNLLYFTLPAMLTAVPVIIIIGSFAEFWNIPSLRGFACMIGVISLCFSITSELYIQWRIPVQKQKSSMTQAARFYLTVHSLSYAIMFTDKYLTLK
..........................................HHHHHHHHHHHHHHHHHHHHHH..........hhhhhhhhhhhhhhhhhhhhh......HHHHHHHHHHHHHHHHHHHHH........hhhhhhhhhhhhhhhhhhhhh......HHHHHHHHHHHHHHHHHHHHHHH......hhhhhhhhhhhhhhhhhhhhhh................HHHHHHHHHHHHHHHHH........
>G8XT54_A
MIIASNLITMTVLGFKAARIAYDDRKQSDLKHILVTCPKTWIGFGNKCFYFSEDTRNWTFSEVYCAGINDTLAQFTTMEELNFLKRYKGPSEHWVGLRRQSSNHTWKWIDETEHNNTFPIRGVGEYAYLNDNGVGSASVYTDRKWICSRMFNTTVACHTSQDSSVR
HHHHHHHHHHHHHHH.......................................................................................................................................................
>G8XT55_A
MSHKSRFFSSLDLEDHLTFIRSMHNGKIAFVTMDFEKTASKSTITQTSKAYRWKDVLHTLHVHYDTSSFDLFFWIAFYVVFTVLISLMVLHVPTFNMLNSWRYSVFLLIVVVILYILLDNWDLGLLWTHVLMTTCSTLAGITTAGLLLFETESSTHFCYIMLHVTITLQVYRTEQYLYPLNNRQRLCTCAVFCMGLIWLIRRPWAVQKLTSTMSCVITMYVSMMDDAYYRQRARFRTPYVLRRVADWYIDLLMYGYTAIMIQNIERE
.....................................................................HHHHHHHHHHHHHHHHHHHHHH.........hhhhhhhhhhhhhhhhhhh......HHHHHHHHHHHHHHHHHHHHHH......hhhhhhhhhhhhhhhhhhhh.........HHHHHHHHHHHHHHHHHH.....hhhhhhhhhhhhhhhhhhh................HHHHHHHHHHHHHHHHHHH........
>G8XT56_A
MWNWIWTWIVLSMSLADESIYIVNAYSGRNLTLSIPGRVTETLDDITWLCTDTQKIAEWEGSTGSTYYSSFQNRTHLNGTGILYVSRVYPNDSNLYIVQITNTTQHSRRWSFNLQVFDPILQPPNITFNVTRRAKGCNVRLFCSGINTYNTTFVNYTWYSLSSDDLTVISRNESYIRNVTTDGCYTCQIQNPIERSNSTYCTSSCNVPLSQRYFKKWSPSSIITLLSLSVLLFSFLILHVYRKRL
SSSSSSSSSSSSSSSS..........................................................................................................................................................................................................hhhhhhhhhhhhhhhhhhhhhh.....
>G8XT58_A
MDPKIYLIFSLLIISCSSMTMKEEMPFFGNEDDNNSDVGSGTSDDVIFTSPSASTNLQPTPSQYKELCDTGKKQGIDWQNNPLRTLLLSSELSETDIYDIEIYCSSICVGDWENCKITNVSGKCNVKDSMLNIKIEVKGIFMENLLINYVALHYYKSPIMNLRDLIVLTRIDKNTYWLQYDNITLLDPKALQLVMSPCYLCERKDFVCTISTEVTVLPLDCSLIDFVHIYLEERYLLALWVYILLCVRIFLVARLLESYQCFTLESSSGWKLFAKLMGVMIVSVITVCIATGDIYAIYKFLLQNGVS
SSSSSSSSSSSSSSSSS.........................................................................................................................................................................................................................hhhhhhhhhhhhhhhhhhhhhh.............HHHHHHHHHHHHHHHHHHHHHH................
>G8XT59_A
MKWAIVIIHILFGALCCRGVVPGYFFHEWMLEFFSPDQITSTEKTQSSESPGSKPHAETKSGPKIPTPEEFKKFCDSGKHNLTDWLTSPLRKLLLTRYATNIHFEVDEYCKHPCVGGDDGCYIQKVEGECKLKDGDFSVTVVYTGNFYLNLTITYFVMQDYVGNAKDLQDSAFLERLTDNKYMLTYESPVRIVHVKEIHLEVCPCEVCRRQYFTCIVSTKVTISPFEYYGLGDVIHLWLESRYWEFAWVYILIMIRLSLCCMFLGDIFGILDRMQGWSPLKIVLYIWGQLVFWVILLYLVSGELDALWYYMLPKGQW
SSSSSSSSSSSSSSSSSSSS..................................................................................................................................................................................................................................hhhhhhhhhhhhhhhhhhhhhhhh........HHHHHHHHHHHHHHHHHHHHHHH................
>G8XT60_A
MSGGAEPGRLSAGAAAPSAPSAASLVSTPPSPRPELTEDEFRALASAWAGAFLANTTARATRRWCQREQGGVLPLGRPHGFFAVVTPRSQMPGVGATDLRQMSPSDEWIVLVATVVHAVPSAAQDRAHAARLEARSPWTSDGWCRTDGLYLGVGPRFRVFLLDLARLTLHLAARDADEFFRFGLGGVSRLYACDLLPRSTTEPARLSEALAAASRAAHAAHAVAEAHAGHELQLVTPGRPAQTAVLWPRWSDLRNVWPFCSHARPAELVEAARRHVTQRLCCAWYPLAVVLSNLPKESIARVPLVALLDELCAVWAYCTLDGQLYPLADDLGHLLRAGTLSLLHLGRTASSSETETAFRLLPPVDREFWETPRADALFLHPRAHQQLRDPGSQLRFLTRSDRFQGLAAGAGAVGGGRSGERDAGLRARDAELLGLPGLCQRSPPRSPAAALSHALRHDRDRWRPTRAPDPRTAFADPDPQEYPRGASRPEDVAARRLSKFRARDSRELLRPLPRPPLETTPEPPIAAAPSTSSAAAAAESPAGSGAEAGDDADDAAASRGEGAGGEVRGHAGGQGGQGGGGGGHGAQDSQQPAGGGPCGAALAGPCCCDCSCHPARGPPAAVQSARQLGAAWRTLSREARQAREARQAAAGGGAGGPGAGAGAGAGGGGLCGGVQRMALSLPGRECQTR
.................................................................................................................................................................................................................................................................................................................................................................................................................................................................................................................................................................................................................................................................................................................
>G8XT64_A
MIHKYKNVLHYLYVMYSLYLDTTHTTALQQFWVPVGGRVTLMDYNTNHYKTKTWYFYYYQCYSASQSQNGFCKLCEVLYPKTSHVNHKLFYGYTNIFNYTCNTTTLHIYNITTQTPTTYKLVKEYYQQTQKTTYYHLNITSTTTKTTRITQTTPITNTLRYTYSFTLLPTKGPLKASSSIYTIPIIATGVLGVICAGFGYLYYHKRKTM
SSSSSSSSSSSSSSSSSSSSSSSSS............................................................................................................................................................hhhhhhhhhhhhhhhhhhh.........
>G8XT68_A
MSQNGTCIYDDDLIDGGAMSVLVFILVLLSIILEIQCIVHFCRQGRLYRCCCPHHIPRIHTEASYPLS
................hhhhhhhhhhhhhhhhhhhhhhh.............................
>G8XT69_A
MSSKNNHIAISDISMSACYVIFIPLGIVLIILELLCIMKLCRKMCNRCYCKVALNNTI
...............hhhhhhhhhhhhhhhhhhhhhhh....................
>G8XT76_A
MTLHPAQRLWIACYVSWILVVIPITHGSTTATVNTTAGTQLTTNDASTPAMATIQTTTKTSFYSNTTIEATANDTATQINATTAATNSQQTTLPAWPVEIYHNNSLMWANDCYCGSLTVPVGANFTLNGTQDIDNTISQWFYANTTRDLLCAFWNDNTNYTMNHEYVNYTCTIEHLLLLNLSTKNTGVYYNVKESVPEHTNYTFICYNLTVSANATNTTNSPAITTTKCGSPPWKGHWKIKTIHPNYQHVKLRVCVLRTYLNDYKKIIIQYSWLSTVFLCAFTYLLFALHIPQRLYYVCCKVQPRIRGYRGLIEDDY
SSSSSSSSSSSSSSSSSSSSSSSSSSS................................................................................................................................................................................................................................................hhhhhhhhhhhhhhhhhhhhhhhhhhhh......................
>G8XT89_A
MRTESERRLELQNGSEAWLAPDFPEMASPDRTTTILIVIGLMLIFLIWGMRIPHTFFRQLRRQGDL
..............................hhhhhhhhhhhhhhhhhhhhhh..............
>G8XT90_A
MDHALYAHFFGQPRDDLMKHVPLRAEEDEDDYPPIPQVPRAPQHRSSISAGWQTLKMTARFTQLKWLSREEEDEVSLTKPPSDPKKNNKKWGDLGPKLRRLLSNN
.........................................................................................................
>G8XT95_A
MNPHTQTTKTIIAIIFLMLLGVLNFREYVRAREYRYVDENQDENQEEHRDFISL
.......HHHHHHHHHHHHHHHHH..............................
>G8XT98_A
MYTKRRQPRRSREVPARLYTYEDVENEVFEPRSPRPPTNELDAINRMEAGLLTPSDISDTKSSFELVSETDSGSESEAERGRRGGLAAHKPRRHSSHHSQRHFPTQPKETKLTLTTSEEEVSQSQDEDNDGHEDLDFSTRHSVLLFEKMCFERSLLRNLSFEPTLVSPPNTELLKSLLYNFSLQHISRVNQCTPMPPFVLLSLIDPIVKTTSAGERELIRAIVSHVVLANYYHQAKIKVRSMQHSLNATMQGTAMRNISTYVTNLTAAGRAAALALHFLAPERTVFEPQYQVCLRRLADELRKRRTSESPVTSEIYEAIRDYNLIFIPSPYTTRGALYLYRNNLQKLTNGYKSALRLLCSEKLNEEHFLNDLAFLVGTQIMIMQFQQAIHIIRLYLTHQLQSLSHLTYLIYLQFPSLRSDYIQVTEAIFRAINNSDDEPLLQVNTWLFDFLRAVRQLDAFVSPDYVLCALRQWTIGRDEESRIANHMLRDAALQDSRTQHGNVHSKCLTRNLCITHLQTRPTSRHTSVEHLPVPVTAIRRLYQDNISADECELDSRRNQTMHSFLQLNGNHPTDRLT
.................................................................................................................................................................................................................................................................................................................................................................................................................................................................................................................................................................................................
>G8XTA2_A
MSERRRHLESLKSFMRGSVAVIDVERMLDYYHNLPQGDQLVFWKTAEDEVQTELNKDEVADEPSVLSFISSRWDGL
............................................................................
>G8XTA4_A
MNLSFIGLTHRNVASINKFLKSLSSRPNVDLEQHAKVLRKCGEKILHRRSYMFNKLVLWLAYYRELRYHAPDVSSLLDEFEVQAGAVTRRAHVYPFRKPVQARPHLRTLEATGFRDDARTDVEVVQNTMISATALARLSECQPLTPGEVAFIQLREKDVMELDKSLDAIYSNMFVIQPVKLTIERHCNSSLVNATNKLVYLGKVIVAVKTSWNELAEKCIVRIKELCKSLLKELRTCRSFESNYCSNIIKHGVHDGESADMVLEMLMEDFNIYEDIFPRSSEFDDRLPLEYDDEELNEEWRKWLRDASKQKCDYDSKLETKKYDFKKPSGKTDRQVAFSMLSPTEKRDFWEKPVATKPSAKRRVTFWSDDESDWKENKAEKTKGDSMLDLGDSLESLKLDSTMDQPMSTYKFEPPKLVQSSEYNPFLQPLPKFTNEYESFKPLPPDDKTTVADWTKTFYSGLPTSIVPLSDEGKTDVSDEGKTDGSDSSDVEKKPVFDLSDIDFTDPNSSFSPAKRREVNSGTEGSDSDGESVTDLFSDNDGVSDAESVVSVRPEKPPPKTDRQILVAKKPTVRPKSRVTPKPKVIPKPKPSLGPFPQASPNIVEIKPPEIKSPEIKAPKSAKATPVVKPATLVAPTATETATTAKVIKPSVDTNGIGVTPAQVVAQTVTTKTPVKSQTASSTEGTPAAKVQAKKLAVPAVSKTADVASPAKAEAETDTTGTPEAIKAIIEKIKEDARENEE
......................................................................................................................................................................................................................................................................................................................................................................................................................................................................................................................................................................................................................................................................................................................................................................
>G8XTE0_A
MMFTEKMASTLLNGMMGSASFMILTLVVLCLAVLTKARLPYSAQIFTWNLVGIQCISIFSMLLSRHLSTEEVSRFDICRVALFMEDGCLYITVLLFMFLVLDRLAAFLNGRHLWRHQTSQNVEVAGYAVLFCWILGFVAAVPTAAVAVPNQLEHRGCQIPSGYVSVDMTIKIWFVFLAPVVTVLAVIIQISYHNHRDQAWGYASRVLVFYTVCFLMLFPYYYVRCVNSGMAFPNGTVPDTVTYKPVLDYVFFCAQIVADFRLVVFSFFIILLCCLNPLKQLDECFDGKTCQRICSGPWLRKFVHVLEKLDRLVTLSKAADTVVLTENEEPVAVNDRPVEVTVTPSTSAVFSTGESSA
..........hhhhhhhhhhhhhhhhhhhhhhh..........HHHHHHHHHHHHHHHHHHHHHH.............hhhhhhhhhhhhhhhhhhhhhhhhhh....................HHHHHHHHHHHHHHHHHHHH.....................hhhhhhhhhhhhhhhhhhhhhhh...............HHHHHHHHHHHHHHHHHHHHHH........................hhhhhhhhhhhhhhhhhhhhhhhh....................................................................................
>G8XTH2_A
MYSNISIVHSSHRVSKSLTPANKRKTHRTIVVVPQKRFLRIPPDDQDVNHVRIMNTHPPRDTAQPTTPKLTKSVYPYGTSLIRKCSRDVKQHKRLIVFNTAPPAPKRCTSSGADKQMEPTDDFLATFQREMYLACNFNEDEDIPIDRETSQENTSPFPSTSSSLSPLPSTSTAALDLSPIPTIDLTKHRVLLESNKKQVDLNTSPYFLPAEYCFAPSCVIKYKYIFEELSRVSRVYDSTAIQIQVSAACGNAFQNLKTTLLKLHNITVLAGAQIITQTVPHTPQVIAAFKYCHANSHNVLDTVRSVIPRAVSYHETGVHQLYVSGATKKDLFDAATLCATVAEKQPDIFNINICALSYPSIAAPHLPLYNTFTDFRTQV
...........................................................................................................................................................................................................................................................................................................................................................................................
>G8XTI4_A
MKTLLCLLCCLYLFSFCYAPEVCRAGPPDLVTTSCTISTHPDVSYLAILVAALFIIWMFLVSCLVI
SSSSSSSSSSSSSSSSSS..........................hhhhhhhhhhhhhhhhhh....
>G8XTI7_A
MFKVKLLSLAVVMLLVSGSFSEDYITKPRCRCVATTSGISKNLIKSIELRLPDGVCERTEVIATLKTRLPVCLDPEAPMTKKIIDVLTRPRTQ
SSSSSSSSSSSSSSSSSSSSSS.......................................................................
>G8XTJ3_A
MVFYQYRNAVQLLSARSRDGPGRWERLTHHAAYAADHGACTVLMATSQRLSLVLRRHSAISAVTLRLIPAKILKKLEESEWIPGAWIASETFPTSDVI
..................................................................................................
>G8XTK8_A
MPTTTDCQEPVVIETSPNAPPKPPRLHKGRCRPVTHRPPPDGKCHPTDDSEKPPQRKRPKKTIPRPPHPPPPPPTTVITVATITPPPSPAPSQPPPIPPKKRPELGLSLRKTNMVWMTMSCLNPGEASPTYDYPSSSRSLS
.............................................................................................................................................
>G8XTL0_A
MKCLIGICMLASVVLRCGGHIPLRMPTLYGKHETFVPPPSPPPLPPKRPVREPFVPPTVPAGETKFTVHQEACYIENRRLFMTGRIEGNITYYHAEGNQVFGNQKIHKFIFINRDLTFVPGKEVRWDFRYYEVHPEIQKVIFRIELDTFYVMKIDCEPEIKPDFVSPDIFWAFARMYVFGDWWYVSWIIFVAVVHYIILILFVTEVGDENLRIALKTFLM
SSSSSSSSSSSSSSSSSSS.....................................................................................................................................................................HHHHHHHHHH..........................
>G8XTL2_A
MKPLCTPCGINNHEIIIGLCTFLLAFSGVASAWSNDTKLLQRTAKPLTDNACTRAVADGSAEHRCPLVDQGPAFDAFVAKYRRAVELFGCDVKMGRNAARGIFGCPKPPKGVFVLLEHYGGLTLVLYMSAILCAVALTALMLYIMEDVDFGRHLRRCGSH
SSSSSSSSSSSSSSSSSSSSSSSSSSSSSSS..........................................................................................hhhhhhhhhhhhhhhhhhhhhhhh...............
>G8XTL3_A
MPRYLLLCSLAASVFWKLSSSHDCEDDYFIMPKMNVRKSMLYRVPVPKVPIIPRVYTELKTTCEVRNDQLHTSGVVIGNFTNIAWLHVTVVNSESEDWTFVISTDSQHHPIIMDHNKYMHGTSLVSLAAKATFYNRLGITKNVRVEDKRVFNYNFKLPVRSNVQRVTMHIEPETEPFFIRCEPTYGLNYNPKIWMHWFFEMFCTFGKNRLKDSVFIVTAWVLTYVAWLLCIQAYRSMSMDYMAYRKTQMAMYQSRSRHTDHKDTDTTYDIGVAKTSTNTETQPQRRLNCRNDIGQAFS
SSSSSSSSSSSSSSSSSSSS...............................................................................................................................................................................................hhhhhhhhhhhhhhhhhhhhhh.................................................................
>G8XTL4_A
MHYYLLLACALCAAVVCVKGEDSPIRVNDSNSTCTVTGGILEGTWCVMGDLTPCKMSYKFSYKSRESGQLMVLPGKPTHLSDTVVCFEVYHPVPTDLGVVDLQVNPCNCVVSCSPVTTVTWSSLFNGDLQRLFYEGRHRCIVCVVCANTVVIFGLVVLISWRLCRRNEYSQAGYRSLTEKTR
SSSSSSSSSSSSSSSSSSS........................................................................................................................hhhhhhhhhhhhhhhhhhhhhhhh...................
>G8XTL6_A
MKLASVCLLIWTLDHLLQNSNGSMTQNQLYFDEEPTEDDIETPLSILRDIPFIPPPIPIKKNIYGIENLQAECKLKNSQKLEILWTYSGNISEDSYVLALWYHGNTFGYFNNLQNVSTESQHRYYLLTEEVHKYMDVVYFDVFPCKTCRRETVKCELKIEVSWLPLWTSISDIDRLVYEGRHVLAFWALVVKFSQWAAMILVLFEIHRDITRGIRWPWQIE
SSSSSSSSSSSSSSSSSSSSSS..................................................................................................................................................................hhhhhhhhhhhhhhhhhhhhhh...............
>G8XTM0_A
MDAKMDSSLRQLSRTAMIIEVYAWFSVAVAWTVVVYGVARFTFPVIFVPENCHKDPAPALLLFIPVVLLYVTYFRQETLNRTGSWIYSVAIVSVSNTVYLTCADDYTPMLILLMSFVLFITYSACVRWPKLLCVYFFVCIAVAMSVSLAYGNNHVSTKVAMYVMISMVLIGVTANNTFDVHNMPVYRAKTGSLLLYYAFIVIYQMSIFAWTPGLCSMNPHDMFSSFRDR
..................HHHHHHHHHHHHHHHHHHHHHHHH.............hhhhhhhhhhhhhhhhhhh......HHHHHHHHHHHHHHHHHHHH.....hhhhhhhhhhhhhhhhhhhhh..HHHHHHHHHHHHHHHHHHHHH......hhhhhhhhhhhhhhhhhhhh.............HHHHHHHHHHHHHHHHHHHHH....................
>G8XTM1_A
MENHDNWSVCWLRRMAIIFQVYAWLGLQVALTVALYGVYRMASSNLIVDCKADPAPMLMILIPTAILILEHTSRSIGNTLQGSCWETYCLISSCIILTTCTDSLTVLRSFLLTMLMFLTQSGMAVLDNMQTHRRKIITAVCMMIVLFTMSIVYSFGGLTPCDMLFITVYVLLLMLTSLIVYCETLEIRHRHTSKKIKGPAVLLYVSIMLLFEGNVLVLSPKVWSAEWNHMFSSLAALHSYFNATP
.................HHHHHHHHHHHHHHHHHHHHHHH.............hhhhhhhhhhhhhhhhhhh.......HHHHHHHHHHHHHHHHHHHH.....hhhhhhhhhhhhhhhhhhhh..........HHHHHHHHHHHHHHHHHHHHH.......hhhhhhhhhhhhhhhhhhhhh...............HHHHHHHHHHHHHHHHHHH............................
>G8XTN4_A
MHNQTCNINDSLIAYGLTPGVTIGVYSLAGIVGLTGNLLILFVMYIGRPRWFAHDVFFMNMLFTDLAMILTIPAWVYYLINYSRLEHWECIGLSLAFYVPLFVHSDLIVAIAIERYQSLVRNKPVSVRAATVSCVFIWIVVILVSSPYYMFRGQHENQSCILGNYTWHIPGPFRTVMNVTINTWTFVVPAAAAMFLSLRIHSSSWGNRKMNIRTSFHLDTMAVTMLFFNGLFNLNIFRDIVADDSQEKSCDYTQQQHFFRMMGVASVFLRPVFSPIIYICVSRKMLHGICNLFMKVPDKTVSSERIKLMSPDRINEDAPALPPREYQSAF
...................hhhhhhhhhhhhhhhhhhhhhhhh...........HHHHHHHHHHHHHHHHHHHHHHH.............hhhhhhhhhhhhhhhhhhhhhhh................HHHHHHHHHHHHHHHHHHHH..........................hhhhhhhhhhhhhhhhhhhhhhh...................HHHHHHHHHHHHHHHHHHHHHH...................hhhhhhhhhhhhhhhhhhhhhhh.................................................
>G8XTN6_A
MTTTMNSTVTSTAKATTAKTTAATTTIRTTGNTTITTSIKTSSTSANITSTSTVSSTLASTLTTVKNNTTNVTLTTLTSPNTTSTLISTIASNSTLAPNITSISTAITNTTTTSLTSLTTALTTTLLETTTFDYDDDAEACNLTDIVHTTRPVTVTFYTIIFILGLLGNFLVLMTIVWNRRISFASDIYFMNLAISDLMFVCTLPFWIMYLLNHDVMSHVSCVVMTAIFYCALFASTVFLLLIILDRCYAILWGIERADYRLLRNSTWGCILMWALCIVLALPHFIFLKKGDNVCVAEYHDLTNFYVVFINTEVNMCTLILPAAAIIYWYLRLSRLTKTHQRYRKRLTSLNIVLAVAIVFAIFWLPYNLLLMVYSLVHMQIPWGCESDKILRRGLILTESIALCHCCINPFIYVVFGQRCRSEFCHLLRALLSRVWPTRSWGFLRSETVSLSLSQAQGSSGSSEDDFTPHDELQFLI
.......................................................................................................................................................hhhhhhhhhhhhhhhhhhhhhhhhh...........HHHHHHHHHHHHHHHHHHHHHHHH.........hhhhhhhhhhhhhhhhhhhhhhhhhh....................HHHHHHHHHHHHHHHHHHHH....................hhhhhhhhhhhhhhhhhhhhhhhhh....................HHHHHHHHHHHHHHHHHHHHHHHHH................hhhhhhhhhhhhhhhhhhhhhhh..............................................................
>G8XTN8_A
MRLAVMIAIAIATVVNSCQIEPGEDVVVEQECRQRNTLLVATGRLTPHSHRPHVLEFTFKTKDRFGYGQRIQLHISGLPLNNQTIVDQPVTWRLFSRYTDVEGGVSRRAKLRLISEQNVPVRHCEIIVGRDGEIEEPRSWDALDVVGRCLWWCAALFLMIDLALNAFRWLGRASASRSPALLRAEMLHNNREMFWKRRRPRHGGVSETPSEVPPRYTSNAPWSVPTTPAAASAASKPSITSDSESPTPPNYSAVFPPFPE
SSSSSSSSSSSSSSSS..............................................................................................................................hhhhhhhhhhhhhhhhhhhhhhhh..............................................................................................
>G8XTN9_A
MEDEEAWRGLLLSSHSVWCVCGHWKAHIVVSDEANSERVDADDWMEYATMRWLRQAREAHDEWCECTDWRAHAMCLDENRITLVGLPPVATVVKRTAPAPSACTSRFSSCLRRMFKSLRKRRTNRSSVTSSGGASTVSSHSWRWYGMLPYRQTFHH
............................................................................................................................................................
>G8XTQ1_A
MFYIMLTPPVSVIEKPIYYSNVSTITPVVLSVIFILLGPGYLYYNTKLKRSLHNQYQETRYTTVQ
HHHHH.................hhhhhhhhhhhhhhhhhhhhhh.....................
>G8XTQ4_A
MKMDVYNIIFVTAHLTAFFLGIVTLILEILYVILYCQELLHCCYCKCCYRHDGSQVPCDSDLIVMTVDPPPSLLNVQARC
......hhhhhhhhhhhhhhhhhhhhhhhhhhhhhh............................................
>G8XTQ5_A
MAHPRIAVLGILAMGIESTALLILAAVLSAIGIILAITLDLIYLHAYQKFCNYYCCCPFQRLTDEDAISIDV
HHHHHHHHHHHHHHH....hhhhhhhhhhhhhhhhhhhhhhhhh............................
>G8XTQ7_A
MFQIKYIYTICYTLTQRLIYVNTLTETTHNISVTLYNSVDLVDPDNSTFTLGQWSTNATKCNNPNLHLCSVTSQNVAPIFTFSNCETIFLQVNCTKKILHIKNVTTETPVQYTLTKSKNSETVQRHNFTLQLVYPTSPPPPPNETETIHAEASRSEAGVTIVTPVTVVTGGVLLAGLGYAYMRGWCPKFLKRSAPKRPMVTTL
SSSSSSSSSSSSSSSSSSSSSS...........................................................................................................................................hhhhhhhhhhhhhhhhhhhhh.....................
>G8XTS0_A
MARHRCHKYWLLWLSVILGSWISLVNALEIVDECSEEQSIMQAAMRQVAVRLAAAPVRSRRTSVDGRPPSIPSYLDVRSPRPPRHRHDEDPVSANLRWQQEQMQFFLGVQRSRMQSRPWIPPGPPPAVRLPVQFARHTLGYGPVPDLPALALAEAPPMPAAAVDEESRVVIVRNNRPPNAGPGPRLPHQRRNALTFTGSTDSLDLARLRLYHEQSHRELAYRWKHCPRKRALRTKSVCAVPPRPPTISEPMEFRPAPSPEPPRRRTLSDRMRNGCRALLRKRKKDDHRHRWHVRRHSAPTSIFQEDIGDEPKRPTLLSRTHSWFQHRLSIHHHVWRLRRSTRNEESLITPLSAHFTRGVASRSSASRSRPPSPSESVTVNIQTGEVTVIASDEERMQRNEQEHVLASRQMCRPDSTETLQTCTGETSPRRTLLGTSLGLWLSSHWLHHHRRS
SSSSSSSSSSSSSSSSSSSSSSSSSSS.........................................................................................................................................................................................................................................................................................................................................................................................................................................
>G8XTS2_A
MAQARPQGHIEWLWKWATSATNTNTHQLATKAPLNLSSDHRLNFARAPPWAPENGTQELISILVLCIAVLLFFCFRIPQKICWFFRAGNFRQSGNC
.......................................................hhhhhhhhhhhhhhhhhhhhhh...................
>G8XTT3_A
MFVVFDHMRWAVVQYEIAQRKDEVITPTTVRMATSRESGCVFDVESYVRRNRGRHFELMSPLGYTLFVCDEDDTILTPRDISYWRLLPIMKGQLRVIGTIGNEQMFTWDRPVAAIGGGGEVYCYEIGTTNYVVKAADSLSQLLKEGMRPGYFDDVRRARAGAVQHAQRRGLRRRSSGEPPLDASASLVSRPRLSRQNAMVEGETEELTHDMFTDGLLTSSLFTPALSQPSTGTSGSGTP
...............................................................................................................................................................................................................................................
>G8XTX0_A
MTSLSASLLVCFVYALMLTTLLMVSYRCLIGFQDDIVTRSWMVFKACREGLYNMSH
...hhhhhhhhhhhhhhhhhhhhhhhhhhh..........................
>G8XTY7_A
MNALLAELNRLGVAHLTTEDVFTFADNVFRNFSFLFQTEESGPRRIDLVSSLFEHLTVECVNDILDACSDEPPNGAGAGPAEEKRDGCGGSGCVGHL
.................................................................................................
>G8XTY9_A
METHLFSDLAFEQEFDEEFEFPLHVVLDPIDLSFADAETVRYVYYRSDPDPVGRWRRAAFRVFLRPFELLAYLREVGVTVSPTATTTRVPLHHALFTTLGVRCPERRIAGSQVLYLRLVWDRERFRDWEFLVRDLLRGELETSELEQAARPSTSSLVTDSAVEIAKANSAATPFFEMPASSKGESAEAGDLERRVVQFLRGDSELTYHAGPLEPPSKIRGHEIVQPRLEVNPDVIYASGPHDDDRVSKTDEWQQGGLLRLRSVWDLQQRLCVHVLWYAHSFWRSLGLRYEDREEDLRLTLDAYFDRVAVEYELLREVYREIKAVLRTDRMLPQKFSCHLSIETSWLLIWELFDHALELWRDRADVNSCIIKALAHRLRTGQQADGDSVSVDKTNTCETWYADVVRCVRAEVDLGVEVRVERCPHSDLWITRGRDGQLRKWVAQPETYVLYVTPGLVFHWVLPGGFAISSRVRLDGVGRDHFERFQMSAPVLTKRMLLEGGRPRPKVPGVSVYSL
..................................................................................................................................................................................................................................................................................................................................................................................................................................................................................................................................
>G8XU16_A
MTTTSNNTTTVTTAKPTSTNVTTGNVTTTVSTTIATTASSSIVLGELLGIVIYCASAVALLCLLLVLVAALYSTFSSRNVVTHYSGDKEEAVTLLKEEKRRSCERKTKARNHEYQQLRHSETDSTSDDDAENGVMYFDRKGNLISLVNPNYGRHSPMMIESKADDEENIHYYMSIYNELAYQAMSEPMDSWEIPKVIKVNTQEVTLKEPEYDN
................................................hhhhhhhhhhhhhhhhhhhhhhhh.............................................................................................................................................
>G8XU17_A
MTASLAGCLTALLLLSSCFALVQPRDITGKVQIQMLNPPDNSAYSDRPTLSFGFIFTSKEFIEVGWAMCIDWETMLCFRIWGMSIWELRNLTETSQHPHDYLANIVVFRTETSTKIQLALEIQPMQRNVGLYVAYVSFTEKLPSHFSEPGVDYARFALYLHTSIDSKVDSENVFKIEFHTFGIKTDPELTSKFVVSNEKESNIAVNFTTAHGQVRQHEDVKLTSHQKQKGILHEVIIKNTEDYQPWVRVHFTLYWRSTPITFAAVQYFFPNKQPAEQQPISYMQQQIYRCLELLRKLWNNPFVITVVLIFVLGALLKRPPQTQ
SSSSSSSSSSSSSSSSSSSSS........................................................................................................................................................................................................................................................................................hhhhh.HHHHHHHH........
>G8XU21_A
MQHLTSRLLVATLLGTLLACTIVFADEVVERCLCSQTTQGINIKNMKNVELHEPTDFCPKVEVIATLKTGEEVCLNTEAPMVKKIIEKLRQRNAKPSLS
SSSSSSSSSSSSSSSSSSSSSSSSS..........................................................................
>G8XU37_A
MSGNCTNATSAQNNAAGSVLDMWPLGVMVCGAGGMTSVIGLIYLLYDWDFTCKACRVICCNREDWCGCCYDCYECSNCCRRNYYSRRRTSHWHRRQEEEANQKVEWEVVNTWDPTSETKEGESDESLLQPVAPRSTVLCTPICATTETLFVETVVGGEEYRPQAHRGHAVLVSEL
.......................hhhhhhhhhhhhhhhhhhhhhh..................................................................................................................................
>G8XU51_A
MGRQPTYREENDDCQEVMRWVRRFVWLVRVYTALAVQMAVTLALCLLCVMYSWKIHNSYLKDIVPIWMMIVPTLLRFNLRKKSFRTTTVTTAVVYTVINSLALAIWSMCLERSVLWQAYIFSLVLELGCTVLGCVLASTRPRGSLIAACLILALPLFCAIVYYQPWTPSQKWIAVLTAAIVDLMTLALLHDTLLVLCYTPRSLFDRHAVRAALLLYVDQVLVLMMAVVPITADSWYPDYFPRIPKPVV
...........................HHHHHHHHHHHHHHHHHHHHHHH..........hhhhhhhhhhhhhhhhh........HHHHHHHHHHHHHHHHHHHHHHH......hhhhhhhhhhhhhhhhhhhhhh......HHHHHHHHHHHHHHHHHHHH........hhhhhhhhhhhhhhhhhhhhhhh.................HHHHHHHHHHHHHHHHHHH...................
>G8XU52_A
MEVLRFQVRFTESITWIQQFKILVQVYSYFLFQVTVTCVLSVSMWLAYPQWQNLCVTDPSPVLIIILPVINLACLVVRWEKHASDLCTMTGYVLWITITTTLFGFCVTFSTTMTAHALSVILFIMVTTAAFFDRGGCHLAHRYTLIGVWGIASLTALLVIGTHHSSSLTTHIMLSTYVIFLNCFVILNFWVTQQHQKQLSAKHLIRGSLTLYVMYFVLFQVTLLMLNSNIWDVSFSKIFSSFTSKNTTHS
.......................HHHHHHHHHHHHHHHHHHHHHHH............hhhhhhhhhhhhhhhhhhh.......HHHHHHHHHHHHHHHHHHHHH.......hhhhhhhhhhhhhhhhhhhh.........HHHHHHHHHHHHHHHHHHHH.......hhhhhhhhhhhhhhhhhhhhhh..............HHHHHHHHHHHHHHHHHHHHH.........................
>G8XU59_A
MIPLKEVIYDDVFAFGRRIMFFLQMCGIVALQVTSTIIVGITYWFLFPGDLQEYCSHAPRFTALWLFVPMLSLFSLHLFGKHGRVNQFVLTFIYLIPNSLAMVMMVTCRSLDKLLLAGLVPVIIFTCGMTIVCITRIRPVTEGYHLHGWLFPVMLVTSALMIIALTIVPSSSIAWTGCYLALLLTFSAGLSIHDFAVAAQYEYLGEAVPMLIRLYVEILIMYITGLMIFDPVFWQTNHSSFFTFKLSRYNWWFASDSRT
.....................HHHHHHHHHHHHHHHHHHHHHHHHH............hhhhhhhhhhhhhhhhhhhhh.....HHHHHHHHHHHHHHHHHHHHHH......hhhhhhhhhhhhhhhhhhhhhhh...........HHHHHHHHHHHHHHHHHHHHH......hhhhhhhhhhhhhhhhhhhhhh............HHHHHHHHHHHHHHHHHHHHHH..............................
>G8XU73_A
MWYAFSSLPYFFLCFFVPRFALPGVHGPSQTQTELARHAMQPRDERSAEANVHRQQSKPPLRCRPLFFVLLPLLVLVGSAPVQATLSKKAHRVYSLRSLSKTQLSAWPYTPPQPLLVLATHGQRLALTCSVPRSHSMFYGMKIDLCHDSDPHEQHRRPAVAFYYRQNALTFNSVAKLIRGKVKVSNATSDFILVTLSFPFTRFHTGWYTCLVSNETDTVLTVTHHIFDRVVRTRQRWESPLHPRLGSLPSGDNHGGNRSADELLRHSRAWTRHPQLMHHKTCTSKKAGNATQRYVEDPDNPRRDPDLYPKAIQFSSDSSYDLVDDIFYPRPSRISCRHRRLPHPCGYLTDADFLHLHYARPPPRPTNPISWWRRHDEWHAAQDFLKKNKRDRVAQAKAQLARVRWRLMLGEAALCVVGVALLVLAWALWRQNR
SSSSSSSSSSSSSSSSSSSSSSSSSSSSSSSSSSSSSSSSSSSSSSSSSSSSSSSSSSSSSSSSSSSSSSSSSSSSSSSSSSS.................................................................................................................................................................................................................................................................................................................................hhhhhhhhhhhhhhhhhhhhhhhhh....
>G8XU74_A
MPSELASGPGKPSEGADNGYKRHDGAVRVAAATGEAESRPSAPEPEREAERPSEPSEPSPALSSESAEHYLTPSLTSDGRVPFPRPSPLLLSVALFQEDMAARRANWSCPDATPDPIGVSPGRSPIYSGSCSLGPYETSYQTREAERQSRSGELLATCWCLWLSRREGTSARAPRSGSAVHLLAARTRDGHADWAFMRARALCLACEVVDDPAARYAPDWEGGMPVYPRYRLALLLGGHGQRLQLERATLDEAEERGWLPNIAGRDPRHSYYVYGFGRVYERRQGTWMPSETFPTPLLRQQMSAPSLLGRRPRPSPGPQQHRIPEPCVFWPPRPQLQRLSSSSSEGSRSRSRSRSRSPLGATAAPSPRLSSPPRPATRTPSRPSPESPSRLPPTATSTSPPRSPTASSPPTSTSVLSFGTAPNDYRDSSPTPSRETTENHVTPDTVPRPAPICRRRLGTDVQIVEMRREGNSSDGCSLEGDQDLLVDLEIDAEEESEDEPTPQPAPKPTPQTTNHSRSRRRTRRGHRGGRPRPALRR
.........................................................................................................................................................................................................................................................................................................................................................................................................................................................................................................................................................
>G8XU75_A
MSQFIMSGSTSNGYTKLFNENDENEHDVHHNNDDNHDNHDTYDDSCEKQPLDDDDVALLLDELPPPPPPPMPAAMGPIHPLFEAKRLWARHVLNWLLMALMLLLLVLLLMLFVTLPEVSFRSPSTTLIVAISTAVATVSAVISVAIALAETTTRLFTHNPHIPANTAFGA
........................................................................................HHHHHHHHHHHHHHHHHHHHHHHHHHH..........hhhhhhhhhhhhhhhhhhhhhhh......................
>G8XU76_A
MASNDGEGIESTPLEETRQQDVEAQQKSNGKGKESCPHRCRRFMWLVLQIWMLVLQLLMLISTLILHENKFLSIFSGVLFSTSVLILIILLLRGYKPLPEIKLPCRKTATDTDKKATGATEYQPCSPTEQSTEAL
..........................................HHHHHHHHHHHHHHHHHHHHHHH....hhhhhhhhhhhhhhhhhhhhhhh...........................................
>G8XU77_A
MAANDNVQLEAISSEEPPRPQNPEPQQQPQQPVLTWFENCTLCKRGTVPFCQSCVILQSLMLIGQLAMLIVSISLSQNLVIGLISGILFAIAVIAALIAVTSDLIYHSRFWPKGNESRRRASPQAPADADISSTSLTESRQ
...................................................HHHHHHHHHHHHHHHHHHHHHHH.....hhhhhhhhhhhhhhhhhhhhhhhhh.....................................
>G8XU78_A
MILFNTMIPSSKPAVKPQAEQSTPSEPPPYSEKRDARRNIDDEVQALFLQMAVGIHFLPVFLQLCLFIVIVMTTRQSNQLVLIGGALLGFTVVASACSLIYFVKRVRPTNQQHNDTP
....................................................HHHHHHHHHHHHHHHHHHHHH.....hhhhhhhhhhhhhhhhhhhhhhh................
>G8XU80_A
MAAYDNSGIEVHPLDNLRRSPDPEQREDTERQTEIVYEDDDFRIPYPRAALLIILCPFVVQLLILIATLIINRDVTVGIIAGLCFTFSSVATAYYVTRALLYDR
...............................................HHHHHHHHHHHHHHHHHHHHHHHH...hhhhhhhhhhhhhhhhhhhhhhh.......
>G8XU81_A
MAEPGEPSEPGEPNTPLRNAEPQLDFQSPHQQGNEDTEPRNKCPVLLLMLLLLPLFIQILAMIITFILSNQNPIAAGICSVMFLLSAISTAIIICNVLTYGYF
............................................HHHHHHHHHHHHHHHHHHHHHHHHH...HHHHHHHHHHHHHHHHHHHHHHHHHH.....
>G8XU82_A
MAASNPPGVEEVALQSPQSPARETSRSQKRSDGSNIPTRYPKVYCLLITLPYWIQFGIMWVTFYIEQKSTALEALAVLIHCICTILTTIVVGDAILHGPC
.........................................HHHHHHHHHHHHHHHHHHHHHHH......hhhhhhhhhhhhhhhhhhhhhhhhh.....
>G8XU83_A
MPVRSLSSIEIAPEDEDTLPSLHDIESGLVHVYQEDVAEHQDLQIRHPIRYLLLILVPILMLITSFVIINWISKQDAIKALNVAVFCAVIVFYAGILINAVYYCMLATNRWVLLR
................................................HHHHHHHHHHHHHHHHHHHHHHH........hhhhhhhhhhhhhhhhhhhhhhhhh...........
>G8XU84_A
MTSLLTQHATMPARDRSETESPFEHYVTNIHGRRRRHTLKLFSAIVLGPLGVQLLILITTIYLTNEVHIGVTALIVFCLSAVMDTILLQRMVP
.......................................HHHHHHHHHHHHHHHHHHHHHHHH.....hhhhhhhhhhhhhhhhhhhhh....
>G8XU85_A
MATAPDSSDIEVHAQEEDLERDIEQGRVSFRDLGEGEDSDLRRKYPKTVLLLLLVPLLLQLIIMIVATCMNPEKVVIGAISIAVFVISGFITSFILCNALLYGRFFPSCFWSRLGATVL
..............................................HHHHHHHHHHHHHHHHHHHHHHH.....hhhhhhhhhhhhhhhhhhhhhhhhh.............HHHHHHH
>G8XU86_A
MPSQIRGSRLAQVGAVARLMPLLLASLSPCCTAQAEGISGNEESVGPLLAGHGEKISIPCFSHTTGQYMTGLYVVFCARHIQNAVLLFRNGTKFLDTLSKHHARHGTIVYHNSTAGTSFLQFSFTFEEKMAGRYNCLISNLTHTVVTTRFTLLDRVLSHRYRKYDVPNMVLPTHANTTQVWSAYPNKLHHLTCVTSKHTIYDVFYIYTAMSTVSCQHLSKACRHLSLAPQLTSQTTPGLKVHPARTKDKNYVPVVISTTSLESHRDRELVQILNIAELALWVALLTFIVGLIMLLRSLRTALFPMPLPVTSPILPSGTLIPVKSPPPYKVLSELA
SSSSSSSSSSSSSSSSSSSSSSSSSSSSSSSSS...............................................................................................................................................................................................................................................hhhhhhhhhhhhhhhhhhhhhhh........................................
>G8XU87_A
MRPWSLIFATFSVVSCHILQHIFTVVYNETSTFANCTFVKSLNNVTFLRFSYGNTTEDPEPKFFDFNNTNNTFATVDYFSNNKSYDYNDSSFNFNFIFGDFDTKAVSLFNWTQNIPTSNLTMNMSYMDYETMGMNLHVSVFPKLIRQLLNYTHSLNVTNLTDVSTFQKLEYCVTNENNSFQEGYSAITLNTRSTAYTAANLTTWLATDNVSRLYVDSQDYNNTVAIARSVNTTYVDWIAMYVNASRWNVTPPACYIKLQNESSSTPTVRCTATGFYPPEISVVIYTKENGTIRAYNATGPGTLPNHDATFHHHVTSTITRTNHTAVHCNITHHEHTRTIGLYDDDSMNATAHATRSHVTSLVLAAVCVCVLAALALWILLRPLCRVLFFRLFSRYHGAHGVVELQST
SSSSSSSSSSSSSSS.......................................................................................................................................................................................................................................................................................................................................................hhhhhhhhhhhhhhhhhhhhhhhhhhhhh....................
>G8XU89_A
MSQLVILLLLGCYLHGSVRALPFVEYNCKVKLKCGHVQDTWYLERAFVYYRLLPPDPAKGETSGLTWYQVDDDHRQENATYSTIWVCRDRFKLAIGCDRTRVPTLHAFTFLLHCFAYPNGKFRASYTYIDSDLRVIPLHANVTHWVSLADGDARMKWYRQRRADMERECEALLKPVLTSSLQTYVTSDWVDDHKTMLKCAAFNVNPEEVNLAWWRDDADHIHDADVTTGFFANGSSWKLLTLMVPLGEEYRYTCRVQHGSWAPATLRLAGPHQVGDMISTRTVVQIACCIVIVILLRMFLKRVMPRWIARQKAKHR
SSSSSSSSSSSSSSSSSSS......................................................................................................................................................................................................................................................................hhhhhhhhhhhhhhhhhhhhhhh............
>G8XU96_A
MLAPVRFAAILGLLTHTLVNGFTTKNSTPDETHATLILEEISSGDGEKGPNDDKDSSTPPPPTSPKPSSRAPSDSPLTTTLSPPSSSSNSDGSTARTTSAPTRTPASPVK
SSSSSSSSSSSSSSSSSSSSS.........................................................................................
>G8XU97_A
MKTLQKPGLLCATLGLVFILQTADRAAGRPIPTTTEPTTTLNTTPEPSSVTGNGTITPGQTNASEPTSTTGNVTTTTPGHTNVTGNGTATSGPTSGPARIVTTTVDPSTVPSWMKILRRLNTTTAESGLEEHDSDADGHDHHETTPARDDPRSMPHTTPSGMRHPYGYDSFGVLCLLGYDCSNAKPFLQTHRPDLLVRNITYSLYLSRTYNHRHVI
SSSSSSSSSSSSSSSSSSSSSSSSSSS.............................................................................................................................................................................................
>G8XUA0_A
MSHGRARRPSRLSLRQLEDGGSSSDEVFTPGPNPTSPRSPPFRDVERGLGDWEPFNVARPDTPVSSFEIIDESNVERRPTPKPHRRLLQPAPVSFPVDVPDPGRQPSPDHRRGRRSRRLRESKACSFSSEDEEDDLMQFTFSASDIEDYEQEPVNRNLNFDLNVMSMEDIALIEASLHTASLQQLARVNECIPMPVYALNHLVDPVFVPAASGEKALARPVVTFAVLLNYYCKARNRVRHMKRVLEATVHGPTVRRMGPQIHANKNRAVVLAIHFLFTSKKVNEGQLLNCLLYLDDELRKRIMGHTPRKTEIYRAIRKHNVLFRASTYTTRDALRLYEENLRRLNRESCDSVKLLCDTSMSPLSIINDLSFLTATKLMIMTLQRNVRALMCYLKHQLHALSLLTYLTYLQFPGYLRDSYLQVTDSIHQSVMSEDETYLYRAHHDMFQFWRAVKKLDALVCPDFIGFALRQGCLGTEAGQGLAQSIVSDRLLREPYDAPFQPRKLVTRNLCYPHFTHLPSYTHTPVEYFFPPAGVLQKLFGSHRRPENDMEHAYMLSAFKNFIVSEQPRFETTSSTSSASAGYEGSGAGAAAASVAVTAERF
.........................................................................................................................................................................................................................................................................................................................................................................................................................................................................................................................................................................................................................
>G8XUA3_A
MLESCRQLARKWGFKTCISDLLGIVHRSSRDTFRETLLTFIHGHPDGFVLIYWPQDVVYLVGPEKLFGIDSWLEETVQSFELLQQREWVLFGGVIRTDDNWFRHRDVWVLFTSAHELLTFDPVARLLWRVDGWRYGILYLSTMSCFYDMRFHSRRAEQIFGMVPSRSEGAFLCRDFNYYWLMAYVTRHAGFAFNPADGCGYVVGTAMNPEAVRGVSPTVLRCLREAGYEVIGRTQLYERVILVDVHCNVYALLPGSYLFTLANTFRGFLRAGLKFMVAGRRFCFTAIGSSFVPVGKRVPFPCQARYSLPGDDELMRHLNPVLQSTRHGRPARG
.............................................................................................................................................................................................................................................................................................................................................
>G8XUA5_A
MAECGSEGTEQADLEKEKEVESLVEWARFLHLRVQWNLTPSVYMCDLKKFLRFYDELTPERQRLFESEVEMVERRARIQHMKNTHRRRASARLSVGG
.................................................................................................
>G8XUA9_A
MDIVITTRDFSNDDSQTTPADGVPNTLSSSISRAYRSILRAEAKKKYLIQQLPQHTLCARRNGNLYLFCTDKDHRRLTQAITQLKRSDLSLETADIQAAVGNVRCRLRRVDSPDQNHIQNTLNAICTFFNQLVFVAQMRHYCEKNERALWYSREELSKRCGEKSDLGAYIQRFVTTVDNERHRELCTVLIGLLHQTPHMWARSIRLLSKLKNYLESCFMVLLQDSGISVDSAFESPYQNEAHKLLFYMGKTDVCQPALPENKDAPECFDPPVIAT
...................................................................................................................................................................................................................................................................................
>G8XUB3_A
MDCESHEWLQGSCANIGRLIQASILGKTALNAQIRRLMKAKAVLRHDSGLLVSICDITYDLLILDHVKKAWLERSCASIIGQELIVFGVAEEWETASRYPSRQVVFLITPKWDVFVYQGGILFYLAPTMSDFWHCAIVMEYWNAVFPKPLYVHVRPYCHSMDDLLKVYHAYDLERQVMAARNEKCTRTGRKTFAKSVNGVIRSLLESYRSIEVGKIPSLFVERGSLYENANIQFFTHYLMTKSKPPEDETHTEDGTTGPELPEQPCCSSTLSDTVRGAVGSCEPEQEPMMC
...................................................................................................................................................................................................................................................................................................
>G8XUB5_A
MWLGLVAIVAGCTTIAAAFFKFTSIYHFVLFVAILTTVAVFTLDLIALLVYQLVMDTLHELVHEFPRRSANEKRHRCHDSVLIIVIEA
hhhhhhhhhhhhhhhhhh.......HHHHHHHHHHHHHHHHHHHHHHHHHH.....................................
>G8XUB7_A
MPLSPSPPPEYRTVVGDGPQNPGGSGGSGPGSNRNTRPTRHPRDPRDPWVPRRPRDPDSPPSYEEAMSMPRVDGIPLPPPPSTTGFPPPYEEPCQPTVLEMELIAGPAGSSRSSTNSAADSLLLSDEFYSGVRWTIVLFVVAVIGLIFIAVVLGVVISRGKGS
......................................................................................................................................HHHHHHHHHHHHHHHHHHHHHH.......
>G8XUC0_A
MSSLNHGWAVGKGYDFALWEAEMDHKLIQIGDGMRSIIVHTCSGVRRTGLGSGTQQQGEGGEGSGSPSSSPSPPAESGGLPAVPEEDVTLQRASSTPPVRRDGPSDRTRKCLCHGRRGPRRFCRSRQTSVSVYDVEGVLREIEDAVKRQESFSPVALYEVIVKYGCSLVKFRPRLDLLLGRYYHETNRGREHETVDVYCDSEAVEDEVARFFCYHRDYLATTFDIVEKIVKGLGCRGLVSAIITLDQIAVQLGGKEEAVAGICLRIVVYLVSLFQRSPFRDIYLHLFRVEGEMGLFERLLRRIQDGDLSLSVLASAVAGLVGSPGCDAVLASDRVEESDWHTVQRLTQSLAQRVSVSINVTRMESDAINLIRCLSAQRDLACGREPIKPTVCIYFDAWDIACAEILDYVVRGDCTGLHFIINIPDVIMKRRVAGGDEFALFGRGVSRRLSRLGNEAVFEKEYRRLEQCTRHLTACMRIFFDKLNTCLILGHMGVVFCHNVVRYSVMDYNVGIPACLGPDLASCNFTNHHLPVQRVCVNLSKCVHVCAQSRVSQRSYEDVFVGNNDRCFNFQMLREAVRDAVIVANARLDALWATSDSETRNALDKLRGLSIGVVGLQTTLSLMGMTLYENMEFAERIFENMYYHALRASADLCVAGLARFEWFARTVYSRGRFIYDKYSEYRLTIPGEDWASLRQDILEYGLRNGQFLALGPDEDVAQLLNVSPSVWAASGNVYEVKTPLHDLPSDESLRIPRADRYFLRMPVVNRAMLKYSDEEVEKIMVHDQSVVEKKEYEPFVNPVTKLEHHVLCMCYRGVCKFVDQCIALPIVRNYSLPITAPLDRLCEMYYFGMKVGVYKCCK
..........................................................................................................................................................................................................................................................................................................................................................................................................................................................................................................................................................................................................................................................................................................................................................................................................................................................................................
>G8XUC7_A
MSEEENGEQEPQEAEEPYVKFEPMLPKLYELLLPSLDARLNFVNAGQKHAAFFKYVYGQRATCSHAEILCSKTKLLTAIVAKLMDINGILEEKDESG
.................................................................................................
>G8XUD7_A
MMVSILTDRLSHHFILSSPRKSRLQPFFKTPLIKDETAQDDGEQQLFFNLRFCIRSISERTAIHYPLPASAREQTQRKIPYKWTPSSFFVKQHQTRLTFFNKHIVWLSEDRNTTLPLGVDVYIPTGHFAITFYRCLDLSFICMADLIESGLQTPKVQIVNLTDKFQAISPYAIEGDICVFPCLLPEPWQVINLPQPTDKRFFLVKLQAPVILEPGQVRTIFLDIAYLYPFGACALIFGTRHFNRTGVLIRPTIWLPGTVATVTVANISNNSVRLTTQAALVKIVFTSYHFAYLLVDTHPIGQIIVPPVPEVGFTHTPDSAFLKQLSASASASSSSASPSAATTAAASVPAPTTTTSSPVTVKPLSPLTVTALSTLATASASSPLRSSSSSNSPRSPQSPRPQRPPRSSRSRSSRSSPASASPPTIILPSSSSSSSK
....................................................................................................................................................................................................................................................................................................................................................................................................................................................
>G8XUE2_A
MSSPPEKSVSLSDLPRYRAIAGKRKHFAVYRQIVKTLNNFQRFNLALGGVFPPGLAQCRRSVFFEVTVGRRIPDCLVLFSSEGLVRKIVCYVFELKTTQSSADADSVRKHSSTHYLQYVQGLRQLKDTVDDLRGFSSGAEGDVWDLIPVIVFYPQNEARPSFCRAFRVTTLRFRTESLVRVLCRGQDESVRNILSSARAQDRARSRARRRARVHSGGVRRARRECPVGPGACTSAPVRRYRYRAKKATR
.........................................................................................................................................................................................................................................................
>G8XUG6_A
METQSLQGLLGASCHLGLYGVVDGVPVMRCLFLELRASAEPQLRSLLLQGERLRDPEARELARSTYTSLAAGATDADERRAALGRRSALMAQTLASSAVARVLARLFVPVRVWLDSQAVEVVAAESVPSAQHRRRLEEALSLYHVAKMVVIGSYPTERDYATTSSAAKNAVADDPRATATEYVTHANKKLKRGYYASEMAMSFRVGSRKRVLEQSQDAHDALACLKDLFQVRDVRFLRSQLRLVTPRGFLAVAVTDEQCFVLLRTAWRWIYDVLIGAFSGIRPLFDYLGPDLYDQGGPRSVFFPGFPGLLVYAVTGLSTLLRETAFDAVGEAVSLCGLPDVVGPAGKLPVRLRSERPARITPEELIVFYGNVDGRPLLRTNGTSFVVRSRDDLECSVHLRPGAALHRFTLHGLVEAVMARCVREEDFDAALPYTHRVSREEVCLRFLENLRHRAMETFIYVQGLLGYISQHLTSACASAGLEWVMVKNHREIYAYDNEAAPVAAVHAELCVRTVLQCYWKKLFGDAAADEPRCVKTDTLPGVLVLLQDEPRPRIVGAFETPSRDQTWLDVVGRVLARVPRLTPSSAVSELRDLYRDLLFQFVSHRNEVSFWVTTCYPGDVVRAHAGVIDCAPFPGVWSEQGEVLVQSRDAALEADVGYGRYLRRAFAILSVCVLLHLERQQGAAAVSPAKGQLGSEDDDEAASPKGSPRLSEDVVGRVENTVLSNGLRFFQLNN
..............................................................................................................................................................................................................................................................................................................................................................................................................................................................................................................................................................................................................................................................................................................................................................
>G8XUH4_A
MKSLSWTWLLVACYTTAIIAATMSQTSTTNSTISSESASTRSTTGHNSSASSPSSPAMTTANSTSQTASATTHPQSTVNIIVNATSRAPTSLVPGNVTVTPTHANATAPQSPSNVTGLPSTVSPEYICLNVSENIYYTADDENRFTKEKFDSDFSGSGDGDPNETVKANTFPLYIAAECSSNVTTNVTCNITRPNTTFSWTLVDSVNFYPRHCNHGIAVFLTQNVTWPANPVASSSFITRLYNLLQLQEVTQDIGTYLRQYSSDLTVF
SSSSSSSSSSSSSSSSSSSSSS......................................................................................................................................................................................................................................................
>G8XUH7_A
MLWILVVLTTARSTCKPDEYSTNNGECCPRCSPGYTVKTECSELTGTVCEPCPNGTYSLNGQLNCTACQTCKRTGMIVIKNCSTTHDALCACTTGYNCSQYINSSCTECVSNRYTSPQPGKIILGTSTTPPTYDKSTKNQVSGSKTASTVLWTTLVIVIVIIVICLGYRRQIHALVEDLLTSHGRIGTCRGHPGDGHAGVCC
SSSSSSSSSSSS........................................................................................................................................hhhhhhhhhhhhhhhhhhhhh.................................
>G8XUH8_A
MWSVVFCIMIWHLTLAASSQVMHLCHFPNGEVRVTCMADVPWHAAYVYWTLGDRSRVTLTPQEAEIATRLATAHWYVRGRTHRSLLETRPQDNISFHVRLAAPDSNGQPDLTVCAVRAHHLVALPRCELDANVLGLYTMAIVFMISIVAAGALMKRSR
SSSSSSSSSSSSSSSSSS...................................................................................................................hhhhhhhhhhhhhhhhhhhh.....
>G8XUI0_A
MSDPKKFPGPASSPKRRHPQEEEDYEDPGEGTSSGTAAGPSTAPSLPKKLRPHEMNPVDAAAQFLRRAIQDEIETQMSLGDPLFSVSGAPSQFMDKFDDLRKFLIMCRKEMVFLANKKYREAGTNIIVQFRDIWGAVEKGIQLINETSQNVDPMKGIPCTVNSIYEGYVVDPQKKRQWLALLSAAADRTAEQSRLLLSTFKEKCDKNIDELIRKCRFSFLKYSEQLMKCLPMPKQTPLQSQAKAFIDNAESQDSEMVLSKIEFFMSGLEKDLKEILGNLDAVADKVTEEGCKNVMTDCKGVLDTTLYRCYALVNQASLYVNVMAMFLVEETVKVVSQNDDFNMDEELDILAKKTNAIAKEALAAAIFGYVHHGSAPNVEHFRQIAEEAVSVRDVPLSSVVIHGAGESDSEEITDQAVEPLAEQPAADIDQPGDHDDQASDHSGSGSEKGSGKSKRTPQPRTHPMVTRSKHS
.......................................................................................................................................................................................................................................................................................................................................................................................................................................................................................
>G8XUI1_A
MLNATTADNVTTSVTQTTNHSSTTVSTTILTSSQPTTTGRSSDRSHVLSFAHNAWMRPVSSIGAILCMFGLIITVMMCSFCSTDKNLEEAVQEIMEEAEALNRVPQDTIIDVPEMGKEDCVPALSITVPCE
.......................................................hhhhhhhhhhhhhhhhhhhhhhh.....................................................
>G8XUI7_A
MAGILFSVFIIQLSTALCATHGHGTPLVWSKLFSKNNQSPTLVKADGSVKTLDARFDSQQPVIQVGWAYCTFGLETRCVDLWSVREEEGYRAHLAIFWLLGLPARQRICQALLTRLRNTTGNFVRNQNQRLTASLSLNASSSAPHQKTVTGNVRLQLPTNSRSAGRYYAYVVLGNDALDRGGLSSTYVVVKDFILLARVELDFHCYIDGMFSHYTHVNGTLQPCHLVVFSVITACDGDGKTFTWDSPTYGGEKNFTFVDLNVTVVAKRHKRDLVFGLDITHPKGQVMLVEYNFYCNQHLLASQKLMCRPPDRERCQRNADWREIPGHLSTSLRPKRRQATSALEPWLWKWMVVFVLIYLYV
SSSSSSSSSSSSSSSSSSS......................................................................................................................................................................................................................................................................................................................................................
>G8XUI8_A
MKTLLVICLLESCVIYRGYALLDPCATARYYVGKIKTMSLSTTVSTDGSLLEAGWMHCRVGPMNQCMQIRRLSSRDHVDNTLLNNITVGGVTCPAVRTRLKNTTFHIDHWRGRRNNEVDGSFSVSPGSTLMHHYVTRTAKITLSLSALPGNVGYYTLYAIVDPHAVNPRSGRSYLPINEYESFLLFLQTYGEGQCHPDAFVGKIFTRNITLSSNLEARFNVKSNSFGDHRFVWKGARAGANKVFKTQHITMSVTAEQHMDEIAYSIEFRHPKEVPGRTTSIYYELADDGVEAADYYVKCVAQECQPATGCNQRLQIDGAPKVNSELATRLTPLSQQSVWSILLCAFEILFLLMFIVILSLVRYYRTR
SSSSSSSSSSSSSSSSSSSS..............................................................................................................................................................................................................................................................................................................................hhhhhhhhhhhhhhhhhhhhhhh......
>G8XUI9_A
MVTSSTAYHTGLHALILYSSLLSLTVVGFRSPFAVTVTTIPAYVFSYLASFDYSEASGSSTINTTTESTTSLTTHAVTSEANSSKSTFTSSTLIITKTNPTVTSGTTPNTTTNANTEDFTSTSGNTTKITGSATSTDAVNVTEATSITTATPAPTSAKGTSTLATTSVSTNVSLTSVAVTSASPCTSAADGNNSTSTANSTNTTTLNSSTSESLSLTVSTNISATNSADTTSYPSTSNSQTTRNESVSANTTQPTSNVSDTNTMNPVSTTECNGTRNTILVSNVTSSSTTVGSTSSPGTTNSSDAATATTNATVTINSSTTAAKVSSTGTNVFSTTTVISTVTANSNSTSISATMSTNTTERNSTVVSTTLSSTTNFNTTLFTITSPGTNTSLPIVTATVKSMSKSSLTPTSTRSLSINTTTPTSQPTNANNTAANGKHTTVCATIPPNATLLVTVVALGEGSVAKFRKPGYYIGFFLTLIIVIIIILFFCRHNIERCFQAYRYRYHQHDFAPSRYDDPDVLVMEMKEL
SSSSSSSSSSSSSSSSSSSSSSSSSSSSSSSSSS.....................................................................................................................................................................................................................................................................................................................................................................................................................................................hhhhhhhhhhhhhhhhhhhhh.....................................
>G8XUJ0_A
MFWVLMIWPCVSTVSFRCLGAATFSNISLTRHFSACYVDDVLLFRKDYSKHDRTIHPAINSSTIRTLEDEIKYADEIYGTSYLLNVKTFNRPTGIQFQYGCNDAFGMYYEASRDATWFLSLNVSTLTWKTDNNVFPVVLDQGVAIKIRQHLLGCVHHLNTYYTLLNNSLTPKSPHLRLCQYSDRAVCLAYNFYPQRINLTVFPGEDYDRSNQNTYPISTNEHQPRYAACMSLYTPTETEEGTINVTCYANHTTGRYMKWHVTQTKKSNYSVPEDIKYDDEDYANIDGNSNAGFGAGTNDNTDADSYTGRSMHYDGSATGTGTKPKVRVTPTSRSRGRNKARTRDKDRTNSKNTTFQLLSNSRHYGYTVIPPMILLLFLTLVTLWQRYSHHVNVSAFRLVPR
SSSSSSSSSSS.................................................................................................................................................................................................................................................................................................................................................................hhhhhhhhhhhhhhhhhhhh.................
>G8XUJ1_A
MRITVVTWYVTILSCVLLTAAMAAVSPNELRCRCKPGQNYEGLELQHIMIVAVYPHNPYCNWQDTIAYLYGKKAWTCFDFSKLKTEIEKNMVSKTTREGITVYRRHFKETGIQVSESSQSLPTATVLGMPQPPVYFSSNASHATCQMQHNGESCSCSCT
SSSSSSSSSSSSSSSSSSSSSSS........................................................................................................................................
>G8XUJ2_A
MLLYRWKQMCTFAILLLTTANNADNCTCTRGKQIKRQQLQSIIKQVKLLQPINANNECKHRQVITTLLNNTVVCLDPDSNYVRGVLQKLLIHVKVKKGKIVVAERTKVDFPGWEVSKLFKKIKIIKKTGYTIKRLLPKPTVKPRAPRSIAKKTYSH
SSSSSSSSSSSSSSSSSSSSSSS.....................................................................................................................................
>G8XUJ3_A
MAGWWVCMVVMAFSSRSAALPDISNICAFTANSSKMEIPFAVTTSLTCLFPYTVNSVFGIQLAPWIGSAVRRSLLYRVFSRDGIVPVTQSWPLHPSLAIEVTQNATTILMTVRFPSSSVMGNALYCTFYNLPWEAISIEVKIAKHHMDGRFLCAEHAYSRFGVSSVEPMRPESQPWSWETCHDGNETTRVKTLRLFTSCCKLCSMIPALCLDSAGNIWQPEAGHVHGRPPACVANRSIVPYPLPTTHTVPVIPQTTSSPNVITVIQINPRRDLYTKISGMLSLFGSSVTVFLLIILRNIIEKVTICHATTLIPCYVVTFR
SSSSSSSSSSSSSSSSSSS.................................................................................................................................................................................................................................................................hhhhhhhhhhhhhhhhhhhhhhh.....................
>G8XUJ4_A
MAYALLFSAAVFLSPWIATVRAISNICGFVGEPHDPETILSNNSTSLSCIFSTRALDVVIGVNLHPRSNTSQPHSIWYHFSGNENITLIHDNATRYLGNLSVDIQTLTNLTVRLSMEMHIGIERSECVLHNQHWEKIRINTHLRREAHFLHYSLICATESHSHRGVSMLYDLSLQHVRGSSVCQDGNRTVQFLNTHLPWEGELCPLYAKALCLDAIGNVWMPRTDYRNGTPPSCVKERRIAWHRFLTYPMYRVHTPQLIPSVPYGMLLAIQVVDIATTCIIIACLIVLRRTISGHLPPQQTKTTLVFVKPNTFTIFIR
SSSSSSSSSSSSSSSSSSSSS...................................................................................................................................................................................................................................................hhhhhhhhhhhhhhhhhhhhhhhh..............................
>G8XUJ5_A
MAHVLTITVTVIFSPWPVTARSVSHLCAAVGNRTVDNPEAAVTELPPLSCIFPRVVGAIVGLHLYPDRQPWPRQPYSIMYHTTAANLSNVVNNATALANVSIVLTMQIDTIVLAFETKVTGTFDCVFNREPKEFIKVSLDYTRLPLMVGISGPNRVYAYACARKCHSHQGVTYTGPLPRPIHRLLLTTTCQDDNETVTVQDASFHELGRFCKQMSILCLDAVGNIWIPQTLRRYGRPPQCVRNRTIVPRSDLSMGSWPRRYKPASSGVTRDRASASTVTRVRQRGHYTVFTAVLNMITVSGIVLLLIIFKITIVQHTHRHSSSWRHRLPGKNSISRLKRSHDGTRNSQHFPIKRHKS
SSSSSSSSSSSSSSSSSSSS..............................................................................................................................................................................................................................................................................hhhhhhhhhhhhhhhhhhhhhhh............................................
>G8XUJ9_A
MRTRWLWIWIYLSTVSPIRAEEASTSSYSWFVDVMVAWLEATVRWIGTVVGQEAEVNLTLTVTLNNDTGRPPAPPNVSHTVNAFNVSQAFNVSDWVTRIAEPTKTTFPVNVTDRRRNTSTASPTPRWRSALKKHAIPKTQANAQCEGNARWPHYVYRWDVQVPCPGLAPPCEDEAVWLTNIPEPKCVVGTRYLGARLENTVSGHRVTVWFRGGCCYVDGGWYPVILFEDAEGNTRHRNALRVNHNHCKWPEMWWFTGNDVWVSTCQASRTYYYGLQRQSEIALVPGSDPELKLLDDTFAMLATNEWQIVIYEAVMFLFLLFVLIGVCVKRCQVQDWLGGEDMKIWSVETDKYFEK
SSSSSSSSSSSSSSSSSSSS...............................................................................................................................................................................................................................................................................................hhhhhhhhhhhhhhhhhhhhhhh.........................
>G8XUK1_A
MLEFIKTAAMAIVGVPLVCTYVTGMAARALLSTGGRLRLTGSGDYRAKTIHVAQVPDKRNGKLRTVYRVQRWYLEKLLTAPADALQPLEKEVLSLLQTVINSQSEETQVVSKGDTVWLIVIRDRERESDEESGERQTRRANGVADWESMRQKQRERPDDEDESDLDEEALPWDLVWYPGENDDAEGDMQEMQEMENIPQAPVAREEPDEEDSETESEAERRYNASRPANAEQYAVPVECGYESEDSDLVFSFYSSSELSSTSSSEDEGDDNNENHESEDDSDEVGEELSSSFSALSSVSSLESLPDLTSFSVSPAAPVMQVEVASVSVGAERLLESKVEGQCYEVSEGGYICINMSM
.....................................................................................................................................................................................................................................................................................................................................................................
>G8XUK3_A
MAIRQALSKTASVAICVWVNVAFTWGMSRPGALPPHIVPKQRPLGPQRPQFVEYMHACQESDGVWNTSAGRADNSALLPALMRLMLSDPSLNDNDKEILKITLCRNCAGNGGACDIARSDYKCIVSGKRMKAWFVFHGAFDKDPMVNDAVIHGTTGRSKSILRNVQARRLNKTAYAVTVDTEVKEYNAVYFSVNIMPCEWCVTEYVSCELVHRVSWSPFATYNILDAVRLFAEKRYLGFFWVYAIITTRVLLCLYVLADIGFTFNWFADHYDAILVAVIIVCLMIMWSLLRPVVWLRDVILESMEINVL
SSSSSSSSSSSSSSSSSSSSSSSSSS..............................................................................................................................................................................................hhhhhhhhhhhhhhh....HHHHHHHHHHHHHHHHHHHHHHHHH............hhhhhhhhhhhhhhhhhhhhh................
>G8XUK4_A
MSSLQRLTKAYRENFAPSCPSALNLICSFAWLMPGDSDSNSPDCIVTLESMPPPQREPEDMAHYQHRTATLPRRTRFHLSFGVILTFFIVLAWTLIVAGLFWFLLSP
................................................................................HHHHHHHHHHHHHHHHHHHHHHHH...
>G8XUK5_A
MTKLTTKLGDADKPTAKEHADPPEKVPMMPVPVGAKLIPAWEPVTRDGKPIFPSRWGTTVLMISEVPPPVQAQRWYARAMAAVPRVYTILCAMLLGSMFAGTLWLAVPFFSQFIAGNFPLGLGFTALSVLGLYILCSCQKTFTFDCFLLGYIAITKVTAISTVLCLYHTLVVVQGVVFTGFLFTVLTALSMFLRLNGKCVRWVLTVVLGMMVLSVLWLQRNVGDVSTMVVCGVMLVSYAVLVYDTRMLFVMGYGPREEDELICVGELYTSLMDAFLCVVYLWYRIVEANWPLETLTTVTP
....................................................................................HHHHHHHHHHHHHHHHHHHHHH...........hhhhhhhhhhhhhhhhhhhh.....HHHHHHHHHHHHHHHHHHHHHHH.....hhhhhhhhhhhhhhhhhhhhhh......HHHHHHHHHHHHHHHHHHHH.......hhhhhhhhhhhhhhhhhhhhh..............HHHHHHHHHHHHHHHHHHHHHH..................
>G8XUK6_A
MKGVNWGAIIVSVGLVACSYANTTSTQTSTTPVNVSSTTNVTATPNGTTPTTYNVSTNSSHNATVTTVTTVTTAIPTNRSHTLDPPTVDLLYNQTVNYSECVRNHTWLHRPQISYCDRYDTVWMVLGREDRTTPSGRKVPLAYEGACCVVDGKPDYVFFIRHWYGYVEHHNALRVDYNCSWHTRLTPLYPFTTNFSVLTENYMATMSRFKHGRPCKGERVYYYGLQHSDELFINDVGGVDIRLRNDSFVWPHDIHRRLSGPLYAPSESPPIMLYLSEFLVLCGLGAMFLYLLLKLLVEVRTSCCLFLRSKRTQSYGEPPRTKRPSSKRSKW
SSSSSSSSSSSSSSSSSSSS..............................................................................................................................................................................................................................................................hhhhhhhhhhhhhhhhhhhhhhhhh................................
>G8XUK8_A
MWRNRWERHWGLPRGSSEAALYCHTKRPVFLRVMEDFRYIFTHQDNRALLREYIQRRVDQKLSLGIPYNWFLQLMPEDMMPELSDQLMDDIICCEERLMPLGRCVVAVGGPGQRYEDTGLLMFLGDCCRLYLYDPRTEVINMAAENSDELARFGVIGCELMYRQPTTPYATVVPEDVVQGLLARDGNVEELSAYVGEHHERDVNLHTPGRRAKTLKLVANCGCLHDYWPFEAVDPWRLAACQVAITVRLRCRWYLLGAVGSYRCGGVFMVSKLVIFDRFGRIYVVVIRNGNYRSPASWMHKIPGETHRLADNLQEFFKAGFIKMYFRRRHEHYLRRVARLERRPKCIHAPVITLPQRTFLQLGVGQDTERQYVWLCREGRFRPEMLTTWDAWDAFAVWQDRVSRGRPSVVPRPVNQAPAGRDDEDDEDEDEEDNPPAAAVRQGDRVRHDEESGDSESSDDEEEWEDLGFDVTEDIIYSAEEDRQIPHDPQTVEWWFEQKAVADGYMTEHNVTEADVEARRIAAMDQPIPHQFRQAFDLREFYE
...............................................................................................................................................................................................................................................................................................................................................................................................................................................................................................................................................................
>G8XUL0_A
MSSSISVCRPLHGSDWTFQSTYCSQSCRAVNRREGQSSHRNGVVPGGAGCRAGQKPRAHAPKNCLAHTEVIGSVGGFASFPLNISNATDIENVAWNGPKIALAFANPKDVTIMDKSYQGRVNISQTNYSLCIRNLTVNDAGSYKAQINKNNSQVTTKEEFTLSVFEQLQEPKVTLLYVNQSSFNKCNVTLQCSVGGTENNVTYSWMPTQNGKSILFATYPGVNETYNCTVKNPVSTNTSKNIVPARFCSYALPTSSSTHLTIVLPLVTCFTCVGILCWWCFGKQYLRMFRFNCPAR
.................................................................................................................................................................................................................................................................hhhhhhhhhhhhhhhhhhhhhhh................
>G8XUL1_A
MALQSSYRYVAAPKVRSTLRSFRDFIISQDSRYDIRTLVCERHKKRVSTAIPAPPGWRLHFAPYNAVFGNGDEDDTLPLPWEPLMCCDNPLEVLGVLRYTEPGTDAQGPQDSDEEDYDEVRPPGEGPDGRPDRSPVLLMGRYETIWCFDRVQTTLYNVASSFDSLARKGLLHLEILYRQPEMQSFQLTEYPGQIVSELLQASKESLSELRRTLCRHRWQMLSLRTPGEQTRLLQLCSCPFDVQAFWPFMCMDAESLEELFTTLAEQLCCRGLVLGTVGECLPSGVFHAEYVLLVDETGCVYYFSIIARELWKLADDLTMLFRIGLMKLYTKGTRFNTARGDAEQLEVPGRCPHQMHSMWDRYSHVEYLSGARNYKARYHWLIRYDRFETDDFSASCFRRNGGDAAVGAADGSWNPRYRYDLPQEAEVNTALEHWKRYARGTNSLPYPPRTQNYSIVVDAELSAEVHRLKQTTDCSSSASFDVDEEDVEDAKTIALRRVAKTVIREGKQPVYPDIPKPGYYIPPWM
.............................................................................................................................................................................................................................................................................................................................................................................................................................................................................................................................................
>G8XUL2_A
MLISVIMDLTIYMMVCTCYFCFYYPTLQDMAWRGAVEEKTEDLADDGEYVKNHSECFMRNGMIYARWTLSDEAAIDTGVNAYWEIPTHRGPLEVKTRRFGTDIQYLVENASVPIQCDVILLHLHRCVSACKRSVFSCVPKLRYTGWLFSRPEYTWADSWRAFYENRLWLCAWLEAIIAVRYLGWLIPLLWILKELRLGNNPPFHIEWWRRYC
HHHHHHHHHHHHHHHHHHHHHH...............................................................................................................................................hhhhhhhhhhhhhhhhhhhhhhhhhhhh...................
>G8XUL5_A
MKYQRLNNETECQPDKGKQDAVKIALSGEHRCTGQRNGSPTPNRASQTGNDTHMNPHELRTKIYKMLFADLWSTAVSICGVFTWFTIMKFSQETRKIALMFNYIHITVPVAFFVGLSAAAFIAVKNPVWPYKWYLIGTCILTTAALSYVLCCGLMLYTVKTGIISLLFACAVLGLLAWCTHHTKPNPQLAGRLVLACVPLHVMLLTMFSQGAPVLPVLGLAWMVQVGAAILYQLCIQQQSNLGEVTPMVYAHSLYISVVFFYIGSMVGLYDWLH
...............................................................HHHHHHHHHHHHHHHHHHHHHH.................hhhhhhhhhhhhhhhhhhhhhh.......HHHHHHHHHHHHHHHHHHHHHHH.....hhhhhhhhhhhhhhhhhhhhh........HHHHHHHHHHHHHHHHHHHHH.....hhhhhhhhhhhhhhhhhhhh..............HHHHHHHHHHHHHHHHHHHHH.....
>G8XUL6_A
MKYQPSVAITINPKRDEETAKMPAEKITENTPPVKAFPYPFDLIPPTFIGEIYWLFIILVWVTAIFVCVSFTVWVFQIGPEGISDKNVLLVYGPHTVCVCSVLALCCALIILWRNPAAPYGYCISFVYSLMPAFLGLTLCCGLFFFSVKGGMLASLVSLAILWSLAWYVHNTKRDLRIVGYFVLGWTPLYVMVIIMLVRGAPLATLFGFMWMVYMGGMIMFQLYIQLHCPLNGLNPMVYACSLYFLVMLFYLGTIVCLYDWLP
...................................................HHHHHHHHHHHHHHHHHHHHHH...................hhhhhhhhhhhhhhhhhhhhh........HHHHHHHHHHHHHHHHHHHHHHH....hhhhhhhhhhhhhhhhhhhhh.......HHHHHHHHHHHHHHHHHHHHHH....hhhhhhhhhhhhhhhhhhhhhh............HHHHHHHHHHHHHHHHHHHHHH.....
>G8XUL7_A
MSTLVTVSGSSRVGSPESPGTMMQECSQAEYKAVRDQSRGTASVPQRNIWVDWQPITNELNEEHRRHLCLVYILFLGNVWVAIVASLVSYVPILRELVRNNAILLIYCAILVCLMYLFIQFYEHRHPWNPLASVVYVTIGICVGVSTTCILSFYKDTFHATLSYGCTFIAVLFILIFVSRTTCNLSFALLVSLIAGAPMIMVVGLVWLFHSTPGVTLVLAIVCIGEMALMVTFELYQQWHFPLEFQLSPMTRALNLFMYVTVLCYVLFIAEYYMIIKSKTHTST
....................................................................HHHHHHHHHHHHHHHHHHHHHH..........hhhhhhhhhhhhhhhhhhhhh........HHHHHHHHHHHHHHHHHHHHHH......hhhhhhhhhhhhhhhhhhhhhh......HHHHHHHHHHHHHHHHHHHHHHH.....hhhhhhhhhhhhhhhhhhhhhhh.............HHHHHHHHHHHHHHHHHHHHHH.............
>G8XUL8_A
MLRRRPQSSSAGADHATSTPRHSDDGRAPASPDNERSKVTPLTDAEYTICTVLLLSIHTVIWGVTVLLVYYVPKFFALTRGREASTVSLLTVVTMLYMLLDHLDLKAPWNHCFLSASSVLTGIVTVALIPSVGTSDVVQVNLCVVMISIVATVYIYRMHRHVFVFNRRSIFAYVLFVATLMWLASQVWTPKRIMVALACTVVMLVETSYEAHRPRWERAQAGKSFMVQFAALYMDIVIFCYTAVMIRCMK
................................................HHHHHHHHHHHHHHHHHHHHHHH...........hhhhhhhhhhhhhhhhhhhh......HHHHHHHHHHHHHHHHHHHHH......hhhhhhhhhhhhhhhhhhhhhh..........HHHHHHHHHHHHHHHHHHH.....hhhhhhhhhhhhhhhhhh................HHHHHHHHHHHHHHHHHHHHH....
>G8XUM2_A
MPVMNVCWCCLLFVSGGWCSVTVRSGIIILGALVGIVYSNLPVNAIVGGNATIKVSQALPANVINITWLCNSDTKVVDWNNNSHGRPLTNNHSHFTGRVQLDSNTGVLYLWNITKADMGLYTRRIFKSDNSQQDHMVKVNVYEILTTPNITLVNATVGSNMCDVYLSCSYHNYLCKKSSKNCTWYYWDKNMSHPFPWYHSAKVNSCYTCEFKNPVQRINTTLCIENCNQTKMETFSETNIILAITSVRRHSMISVALSAVAVLCVILYRGYMYAK
SSSSSSSSSSSSSSSSSSSSSSSSSSSSSSSSSSSSSS....................................................................................................................................................................................................................hhhhhhhhhhhhhhhhhhh......
>G8XUM3_A
MPTEPRATWLRTHVYFQPPLLLVLFAVTFLYIHSEPTPSLLFAMEGSNVTFKTGFRPSSGLRKVTWYFQNTSQKLAEASQGQTTYYGRCSQRCYLNATNAFLTIPKVGKPDSGTYLVHVTTHQGTTLGAKVILVVYFKLLAGPNVTARVSSTAPGKPCVMSIECSYNRSCHESWMNCTWYTLRDGNNPHRLSGHNPTTISFSLGNGRTPCYLCNASTPREHRVTSICFNNCTNQYVHTILPTTTQRPKTTSRTTPRTTLRTTPKSTTTSKTTTTKATSKPTSRPTPKPLPTTTRKPQTMARTTSSPTTRSSPKTIIVQTPSPPTTAPTSLPPVTEILTLMDIFSTPVLWEVHNTSCSECNSTLGYATQKWPWGPLIFMVFVVLIIIMILLYLYRRRLTTQYIPGHMTMRQFFR
SSSSSSSSSSSSSSSSSSSSSSSSSSSSSSSS...................................................................................................................................................................................................................................................................................................................................................hhhhhhhhhhhhhhhhhhhhhh....................
>G8XUM4_A
MRPITRFLLVGLGIVLCLQFTMWLMWCEPRDRTGSGGRAGARRGGLEVVDWVEYGPPRPSAEEYIELCNKWDYDNVLNNYENVKSVRRLLRGDNTLDPDIKRGVMIRCYAFTPEDHTQCSVTWVQPECKVVGGKVSAKMTIEGPFTNMVHITGCVMMDGDRDNRECTKYAAAEFKNHSQYDIRMETSVGGVRGKTLMISLTACGLAISSHTCELELDVSWNPMSWYNLHDLVRLVYERRWLALCWVCVIMLGHVVAGATMLLEIMDFNDWLDRMGLKMALFVCLMLSVILYVYLITLVMREMGWTVTDILSGQAVRELW
....HHHHHHHHHHHHHHHHHHHH.......................................................................................................................................................................................................................hhhhhhhhhhhhhhhhhhhhhhh............HHHHHHHHHHHHHHHHHHHHHHHH.....................
>G8XUM5_A
MAAPDAVCAPAGGRRELTEEQFRSLATAWAGAFLANTTPRAQRRWAQREQGALLPLGRPAGTHALVTPRAQMPGVGATDLRQMSPGDEWIVLVAVLVHRVPAAGQDRAHAARLEARAPWTADGLCRADGLFLGLGARFRVFVFDLPRLTLHLAARDADEFFRYGLGDAAPLYACELLPRATTRPARLAEALAGASRAAHAAHALAAAHAGARLELQTPGRAPQALRLCPDWAALADVWPFCAHRRPAELAEAARRFVTQRLCCAWYPLGVLELAAEAGEEGAAEGSAEGSEAAGGAAAGSAGGSAGSGRASGRDPGRALEPASEPASGPASGPASEPASPPAAAPAARARPLAARPPLRAAVAVLVDELCAVWAYCTLDGQVYPLADDLGHLLRAGTLALLSLGRAASSSEGEAAYRLLPPADLEFWETPRADALFLHPRAHHQLRDAAAQLAFLTRPGRWGPGAAAAGTGAAAGTGAAAAGTGAGAGDAGGSPAPQRGDDDGGRPGQGPGDDDARRCCLRDARALGLLPAAGGLPGGALLPAAGLADALGGPLLPAAAAAAGSLPGSSLAAGSLPASSSSSSSPAAALAHALRHDAAARRWRPQPIPGLPGLAGALLGDTLQLPRSGLASLDPVMATGGSPPCYIDAFSGSVLSAHAAATVALTHSGAHATHLLYRDPDSHDYPRGNARIDEVAARRLAKARAAQGRTLLRPIPTWLILLEPAEQPTTPATPSTGATNNSAKPPSDETRCQNGYTSSSCSSSGEDLPANNTAATPPKQESPQGVHPENVCRCDHRRPEGQTLALAPLPAPRTAPAVSTLPPSAVSAALTWRQRAGQRVDVPRRDMQHGPPPYPHPPPRWQPPSHPAQFPQHPVTPNVVYPNPHPQQHLTQGMQRMALSLPGPPSRGYETYC
................................................................................................................................................................................................................................................................................................................................................................................................................................................................................................................................................................................................................................................................................................................................................................................................................................................................................................................................................
>G8XUQ6_A
LMWKLKYLNVKLTSMVGASAVNGTVLRISLNPTSTPSSTSWSGLGARKHMDVTVGRNAVFKLRPSDLGGPRDGWWLTNTNDNAS
....................................................................................
>G8XWW9_A
RSTQEQFQAWYEGVKGDYGVDDTGMGILLNGLMVWCIENGTSPNINGGWTMMDGDEQVT
...........................................................
>G8XXS1_A
KVRTPLELQVGCLVGNELTFECDKCEARQETLASFSYIWSGVPLTRATPAKPPVVRPVGSLLVADTTKVYVTNPDNVGGRVDKVTFWRAPRVHDKFLVDSIERAKRAAQACLSMGYTYEEAIRTVRPHAAMGWGSKVSVKDLATPAGKMAVHDRLQEILEGTPVPFTLTVKKEVFFKDRKEERAPRLIVFPPLDFRIAEKLILGDPGRVAKAVLGGAYAFQYTPNQRVKEMLKLWESKKTPCAICVDATCFDSSITEEDVALETELYALASDHPEWVRALGKYYASGTMVTPEGVPVGERYCRSSGVLTTSASNCLTCYIKVKAACERVGLKNVSLLIAGDDCLIICERPVCDPSDALGRALASYGYACEPSYHASL
.........................................................................................................................................................................................................................................................................................................................................................................................
>G8Z0N2_A
MEPVDPNLEPWQHPGSQPPTPCNTCYCKACCYHCVRCFTTKGLGISYGRKKRGKRRTAAESCDDHQGSIPKQPLSQQRGNEDRPKKKKKALETTAEPDRSDWPTDFSHSSGRISGAYSSSATTD
............................................................................................................................
>G8Z0N4_A
MQLDNAAIHFLALIVIIIELGVIIGACWWGYTQCKAYNQFDKIVQRIIERAEDSGNESEGDEEALELLGARLGLPSPFPH
.....hhhhhhhhhhhhhhhhhhhhhhhhh..................................................
>G8Z8L2_A
HLNESVQINCTRPSNTRTSVHRLGLSVIGDIRRAYCEINEWNETLKQVAQKLKIFLLQYNKTVLLPCIKQIINMWQGVGQAMYAPPISGSIN
............................................................................................
>G8Z9V6_A
MEERWLTVAYCAHGLFCGCKDPKKHLEKCLTDAIADAEGDRHEDGGTGGGDATFDIGIDALLAAAAQRDGGDGEGVPTPWTKNRERAIIRLRRRERYLKHEQWILSRRRDAEKKTAQAKQATTPQAPPAGGKENENTVIDKYRNLADPSLNVTGHMEKFMQLHIQNIQEIRAKNAKKSLNKLYFSD
..........................................................................................................................................................................................
>G9B1A3_A
MDSRLRNDIYKNIYTIDNDVLNDISKGNGGEAGDLYSNEAIDRMMSDKASKKDLAASLLDKVDKDTVTKLLKDKANVTDLTKKADKSDIPDISGKADKTYVDEELDKKMDKGDLPEIPDLSGKADKSYVDEELSKKADTTYVAEIYATKEELFTWTSNSKPPNDGSASDFVNPLDAYKTVGRYIVKNMINGDVLTDGNYAYLLVTKNEEYGEIRQEFSFLEESYTEEYSAERRCVRVWRPHYEWSNWSITRDDYHKVGGLESYTKSESDERYAFKSDIGEGGISSDRLQPKDIRKSGVPEEDLSKGIRHTVTQLLQREIEGIFYLNVDDETTGHPQIQYIYESYINKEDKKTIM
..................................................................................................................................................................................................................................................................................................................................................................
>G9B1A5_A
MNKRPWNIELSEQNYHPKYVVTKSRSEQISIHSSPDDYRNVIAPQKEHHYTDTLANISKYKYKYKDVTWHS
.......................................................................
>G9B1A7_A
MKDTLEEMFDSVQDYAETNLMVTLDDYKEDIATVFRLGARKHVDYEFYTDIKNDYKHVLTLVMTKMAVDYYNSPHFKGKEKDTVRNIFYKYNVDLESAFVREGLNYTTELLDRLLAEMVLELPFTYANALFKNEKVYEEYLENALPAYEPFILFLNAE
..............................................................................................................................................................
>G9B1B1_A
MREFDVKVKMMDGSEWYLPFSLFHTAGITDRPEAVIGNAVRGSNSPVFLAFKEPQSKGESEYIVAINIISFTIVYR
............................................................................
>G9B1C2_A
MAGEKGTNKIKAEAKKPQPLSLVYIDDYLHMAKGAHKVSDAYLAGFKAHMYGSHYMYNINDFEKAFKAYQNS
........................................................................
>G9B1D4_A
MAIIEKYYEVSYDYNYKRSTIREAWEKLKADMYAHDGTILNQHNVYMMEAGFLQRKEGLTYYPTDTPYVEMYPVPSMDPIDFEKQIWVKIRAQLKKVVLKEMRFYITTYKADPVELTSVPKTPYKH
..............................................................................................................................
>G9B1E4_A
MAKTNIELVACEETYKSLVTFEDVEEMNKVVRVYRDEIKKLDIRGDVKQNLSKLIMVIKEYSCTYFGVSFLTKRSMSKILGVSYKTIQRLIIRLRDLGMVKEYDMKRPSDMRQTSNIVTILPIVKEEESNKEPAKIADKCPTKKTTTPDLKTNTFKTYKQRNNNNISTEDRLNNLKRAEFVAHWVNPRFTKLANSYFDKAKIIEELWRVVLQNNTTAAFTKEQEAHIGYIALKELVMKIKSGTRFKKSIFAYFHGVVDKLMGKFYFDKKFMDEENLEF
......................................................................................................................................................................................................................................................................................
>G9B1E5_A
MEITMNQGIYINTSFFKNGGVSCHQLLVELTEIAKTTIDKTVLMTKTEMSKLVGKSVSTVSTQLNKLKEMGVCDVVSKSGRGGKTLVVFNQEFVQFSTSEESSLVNGTKPEQRTIDEIKDEVLAMAPKRKPKTDRKRRNSKQIEADLLKRRATNDAYTLANNDIIEGVVPQWSTFKKSPTAVEDFKAYIVSIMYTRYAYLAIESHNKRHEKNVESNKEDSSYIVMTRKIPQINQNYSPFKDGVFGSKEMTYFKNFIKMCDEEGIDIGTYLSAQMNRYTLVTGRLGGKNNSLPYLSTLKSAEGMEIYKNHIKYCDKGELRKWKSVAVYDKYAFDVIISMCNYALTSTNYNNYTLENKFDAFFTPTTNKGLSMLNYFNNVSETMEAKCISEQTQRTIKDFIVRQTLLLTRGTRDVTKTELYMSAMFSTTLADLSNSTKHDNPKSAMNKDTDWYNKVCHTIGKYLLPNAEGTMDEWNKILRDMVEIEKYRNFFNLVDLIQEYKGNYISWDNLHDAFKEVGFNTVPVTKFSQLDIDAITREFSPFELNKQEFITSMGTYSPKYNIKPTELDNERAKIKEQQLTHDTNVLNDVQSIIDKEMSGW
.......................................................................................................................................................................................................................................................................................................................................................................................................................................................................................................................................................................................................................
>G9B1E6_A
MSVEFLVNPTEEEINELNRQTAIIVDRMYMHCLSLAGEHSIEAANMFDTWWKGGLVYNDEYKNSIPEDCYEHGHSIIAHATSQGFG
......................................................................................
>G9B1G3_A
MSNNRVLAEQVIYVLNKHLSTETRVQVIQDIGLNEHKGLELLTLVMQAVRMHVHTKKTVDIIQRDMDNLVRGEFLW
............................................................................
>G9B1G4_A
MVVKVEENIKGVLVNNTLMSEQGIRKIEFEFNKDGSILSTYVERFPSACSWTDKMKLDAWKLI
...............................................................
>G9B1G7_A
MSIRSVKVDNGKYEIRFNEQTGDLSVFRHGELWGNEVGNKFVLSVLHRIEELQEKEEELTKKLDEAVGLIDECTDAMDDVHLGGTTLYNEATDFVWNHNKQR
......................................................................................................
>G9B1I0_A
MNVMRKIVNMFFGGDKKKRKQTCEVFCPSCSVGMIEIESKVRYIESERYYRFICKSCGKRSVWDFDNFPVPVFVREE
.............................................................................
>G9B1I5_A
MFKKESNKFHPQNKNGELITVVFQMTSGRVKRIINVDVNSFMEFADRNSNYGWITFNDISVNLNNVDYYWKECQDERLAPEKQMKVVYVEDDEEKAGE
..................................................................................................
>G9B1I9_A
MHTEKDNRELTFEELCRKRDLLQLDLDLVEAEIKERMVEGAWGNRWVR
................................................
>G9B1J2_A
MSDELKATKEYKGEILTLNDGDTSMELVSDPTIYNEVSILLKDQSDDESACIVLDEKKTHMVISVLLNSRYGKSYRLPNLYDLTDKEILEFMEQRKEERIEEAKEELFRALGAAYNAGMTIEDIQEAARNF
...................................................................................................................................
>G9B1J3_A
MDNSTKSPLLSKIIFVATNIITGEQHLKEYTVREMVEFEGYYGLLRDITSSESRTDFVLRALPSQAKRPFYVYDTVSKKLSIHTSAAVFADENYIQRVAVSNVLTKKQNKASGWLMWYVGETPPSYSIKCVENDYAKYDADTWEELARCIDISKQALSNGCREGRKVMGWDVYKETINLPIIVANFEVSEEFSKSVDIIQNPWYNN
..............................................................................................................................................................................................................
>G9B1K0_A
MTIREKMTNDQKIYFIYGYAYRLAQEAKQEGLFNELTTDELTMVMLNDFINNKRSMPKF
...........................................................
>G9B1K1_A
MGTYAGVYGSSRGYMDKGSWNCICTCEEGELSPSCDKCNYAWDGRPRPESDIERERKRRMNNAAQRVANELSLLFTEADSNKIKYDVDVIDCTDCGGSGFSGRGTGYDAMCDNCAGHGVVPK
..........................................................................................................................
>G9B1M0_A
MGEYFREWLNRATIDELEEILDEKKEDIQRAVRNSFWSTVDTLITMAKDIEKELRWRESTMEEIRRGKDK
......................................................................
>G9B1M4_A
MGKTITVREAMSYMRRAVEFNEEVLDMPLQIIMSEPSLGARVSVGVKGLTMGIDWDYGRFMITPQEGLVRKSKVR
...........................................................................
>G9B1M9_A
MKKTHILNDTIILTDQHGLPAIEMLEGTEVAILHEMDHKDYLDNKAVVIFDGKESMTVAAGLVDEKKLVLKQHQSLCPYHANELWSTFSNETIIMKRVYTKEECDQCKEEF
...............................................................................................................
>G9B1N6_A
MYKDIEKIKEYAPDSRERYLKQIASFNKMYGLQRAENQRMKNSHERRAINSLIQGGIIK
...........................................................
>G9B1P1_A
MKLTSRSIEIPKQVRRLISAYGMRTETVSRLLEKQGISESNLVNYLFGCVTDAAQKGLFFVKLSRNEDNVASKVLFDNFSHYMVLTRRFREYGYTVTPSYTSNGEKHIMTDLTISWGNATEKL
...........................................................................................................................
>G9B1P7_A
MSQNIKEVIVGVLTIIGGLTVANIIITILPSIAMFLFYALIGGIGAYVALQVKKNKDNK
....HHHHHHHHHHHHHHHHHHHHHHHH...hhhhhhhhhhhhhhhhhhh.........
>G9B1Q0_A
MRYKARVAKHRRQHAKVAQLEYDNYMLKEELSITQDELYDALNALRLWYNADETSELTEAYEFTKSFMKKHGIYIITIPFKPKEGE
......................................................................................
>G9B1Q3_A
MKIEERQAAVTEVERILSNIKSTEEFIKEYKDMLYNNSDEIDVIGCARWLLSLKEELKDHYYELENYLESTY
........................................................................
>G9B1Q4_A
MSKMYIPDKLKVGFQKRSDTYTGKLSYITYYDEKGILRKENSWKGWIREELGIMELENKPTSGFVINKSGGGVPKWSERKAFVRVWHPEGFEFEIGLDNLMFILAHCDIMKGKGIQGELVLAWEGTQLYLLPVESDVYQTMTAYSDVIKKLEFVAPKDLKIGYTYFDVKKQEEWVFLGRFTKYSYPSNSSYGWKTEEQRKKNVYGSRNKHYFFAQKSSWKKEGWCIVSRSNVKEFFSHEADWGCVQDFTIFEDLMSRSTEVSEVKIWEPEYYELDIDEIINSTLTNAGYPTDSFPFYIEGPESLRNYYRVERHHNYGYKWDKRNNPEFTFTINKIQGLGGYENNGRTPMLNEESLRERLSNEYKPYMLLTRHASGKPFKVYGGNKTRNKALADEVNARDDY
.................................................................................................................................................................................................................................................................................................................................................................................................................
>G9B1R6_A
MKKLLTLLVLCATLLIGCESDSYISTLEGVKVIDKQYEPSRARYSTITVEGKDVKLDIKVPDEVYRGIHTGTVITIKFDNRSLLAQHIKYEGEKKNEK
SSSSSSSSSSSSSSSSS.................................................................................
>G9B1R8_A
MTTRKHYEEVEGLAEKEQEDYVLASSVEGVGTIILNKGEIVKHYWENKNNFVEYSRMFIDDEEIDEMVNFDFSFVEVKFLYSYENYVRFLEERGVFVE
..................................................................................................
>G9B1S5_A
MKRAEVKEMSDTKLMLAFHRVSVQMVKDEMDGRGVKKVTQKELGWIISELVGRYDLNENELIDGIWS
...................................................................
>G9B1T2_A
MITKLRVNNITRVIEAIQEAKGLVKLGELTKIKSTQMIADTYNVKMSLVSELWEEIYKGDE
.............................................................
>G9B1T5_A
MKYAGLDDYKFVMIDASQVIYGINLTYKEDSPLVWFEVKCTLLGAYCFTGDGDTKSVLTLPHNFKNEDIDIHDVQFLSWFAQSESLDSFFENSKMSKLSNSDLTKLEILIENHNEIIK
......................................................................................................................
>G9B1T8_A
MPDGALTECYGKAAQFTEMYAGFYHSIQDIVYNGDLISYDYTDAETRILASYSGVGVSKIILDEQGHLNSYIGWLTKEYYWCNMMFGCSPCDLSKIYRELEFNTIITMLGNTNYYKGWAK
........................................................................................................................
>G9B1T9_A
MSDVILNDAEKMDKVLFVSDLLKSFQRIQKDKQFRVWYATGKSEGEAFDFVDGTIQRTLNGSVEIYTGFGMSTTIGYSSIKQIVYIDTGASYDLSNTIFKHEVKIQDTSIFKYLYDVKKREQLITVTAKDKDYNRISIVTGKIDSLNSAMCCVVVRHNEDNSMLTTMHFSEIMGVQERGGDESDIEFNFINSNDWRNKK
.......................................................................................................................................................................................................
>G9B1U3_A
MTNINRDYVVSKRILNIRGSLEAAVTDLKGYSEFFNLTYREYDGNLYTHTCKVIEITERHFIIKRKPTIDGDNDNTLGLINTVVKSDAIVKLEKINYDSQSTYDRYYTELWSE
.................................................................................................................
>G9B1U5_A
MKKASKVELVKHIARELQFFPFDMRVSKVWNGALHGTEQKATTFVNLIIKGDYKKAATKYSYDELQDIIYFAE
.........................................................................
>G9B1U9_A
MRQSIYRTLELIEAAKKKAAESCMEKEMSFEEWKVINNHLENAHIRIVDAINKDSMLNEREVL
...............................................................
>G9B1V0_A
MPIVSEYSDLELSKQILILEHVIKRSKTKLTQLRQEENKRMNMNMNMNTNNSMKEVVVNG
............................................................
>G9B1V1_A
MDKKKELEISMSLWDFVHKNDLTVRDGKIYVYIVTSNYGYDSNDFEGIYSTEERAQERCDRANKDLGGNIFSWEEYYINED
.................................................................................
>G9B1V2_A
MIRVLLQDIREGYKEKKTFNDEKELQMYLRRNPFVIVKDRVHLVISKAKQL
...................................................
>G9B1V3_A
MAIVNETNNKETVSIDVNVKAECECKGCNNGEGEEVTKPDIKNEQETGAQVFAKRENEYKALDRIEAEKLYKSTLNWFKRLEGCKIDTVNTMLYNTSNELLIGSDFVSKGNVIVELTNGDSYGVGHLFKAGTSKEMFYNLTPQYGALSSLTKHKSELANPLKISIKDIAALYNVNILTNNYDGLLFILEKNVFVHANY
......................................................................................................................................................................................................
>G9B1V4_A
MTNAIDMMNQEVMVTTLDGRSFTGTMVDVNTAGDVAWIDNGIDWVSVSMNHDKVSLVNPVKEEITIKEPSDVKNITAIKAEYKEELSSQWEDVSYHEVRVFNTEEDDVEVYDAEFAAYSEDGEYLFCVYFGTYYDEKQAVKAAKEMRTKLRKYFEVKGQVYVYTC
.....................................................................................................................................................................
>G9B1V6_A
MGLTILQLALLAGMVLVCPIILYIACVMLETNTFWNKMFVGVVIALTLAGEVILYASFKMLSNI
....hhhhhhhhhhhhhhhhhhhhhhhh.......HHHHHHHHHHHHHHHHHHHHHHHH.....
>G9B1V9_A
MKNELIISCVHNKVTRVSEYIVVSLTKGKKKVKFAHHYEPDKEVNVSVKLKRKHVKELIDRLDYVIDVEPNTFYERYKNDTSELEIKSTRCELGGIVSLSVVDYSKSQETIHIDRVDTINLIEYLKDLLPLMKS
......................................................................................................................................
>G9B1W0_A
MKLEFEEMSISALYAFMNDLFTLKEKYRNENIAGSYQLYLHLEDMYQKALEEWKSRD
.........................................................
>G9B1W2_A
MTRHTRNRQLEKLGIKGYVVNVPLPIMIKHHQYENNLDCTFSWERYKLKKLSQAYWKRKRFNKKIRKNNWKVRYMRAANYVTYKSHDDMMGFCSIK
................................................................................................
>G9B1W3_A
MYSKHKFYCQHTNENMEHTEYIEIGLKSKSKLLVKYKDTEYKQTIKVVLNKKKVSELIEILKSSLSGDEYFESPVVKSKDCELYIENDFTCVSPRHILAFEDDNSYECLHLTRQDIALMIIVVSDIYKWMNE
....................................................................................................................................
>G9B1X0_A
MSKRYNCEHNHEYNDLDHVKLTVHKNKLKLVFKDPIKDYKIKIKLKREQARELRESIITSLKSEGADWNLELSRERETGFMRAYCDCAGEHYIIHGKQGLALVSVHLDNSGAKEIVDDIGRFLTEGEI
................................................................................................................................
>G9B1X6_A
MMTVTISLLIGVVVIMMILGYLFKSNKVKETSMVAAIGFGIILSMWVTFLLLMIIVFIIGGDIK
..hhhhhhhhhhhhhhhhhhhh.........HHHHHHHHHHHHHHHHHHHHHHHHHHH......
>G9B1Y1_A
MLRIVDEMNNEGTLIIKDEGNKLKFKIEEHNTGEEKTIKLGLKKLKKLYRSIDKYVNYDEIKRDDKDGCSYVLEKNKKFLEVELCVVNYGFVIGELTDSGRQDNWVVITVEDEEMEDILKELERKINELEGDTNEK
........................................................................................................................................
>G9B1Y6_A
MTKLDFSGKLVAKDRIEWADMSRKQVIMRGQTVEYRVIDPYTVMLKEYPHGTEFMTMSISTAELVFRPWGREN
.........................................................................
>G9B1Y9_A
MISYEDALKSKLFMGVYIAIYCSLSFVDVEYPVRLMMFGILCYTSHMFWEDMTIMNKEML
........HHHHHHHHHHHHHHHHHHH...hhhhhhhhhhhhhhhhhh............
>G9B1Z0_A
MTRHARYKQLGKCTIKKGTINSVMLRTPTIEDNVFVFKNIGILSKTNRKVRP
....................................................
>G9B4V0_A
QAQIPITFGSPSQRQDFLKHVPLPPGMNISGFTASLDF
......................................
>G9B6J7_A
MNNEEEEYYKRLTTWKSAVDEVNSSILPNCSLPSFKEFESYESGIDLRSNMRKFNEIQTINNQYLINNELPSINMNSYPFVSLVIGPTGSGKSQLLRNLLGYKKIQPMPESVIFITPTKGTISHDEVILWKAQLQEGNYSTKNNNIYPTTKVLNIEFIECAFDDVITPENLDINNENSIFNHWSKKGPVCVILDECMQKLIQKPNISPLYCSLPSKLSSKYGHAFYMFVVLHNVNPISGNGNNIMDLKGQAKIHILSTKCQPLQLSHFVHNRSGGLNPGIKTILMNSIVTEKNCKYSFVMYNTCPVRDSFQWSAILEGGKHIFPMGLDLQTLMLDSVLRICNVQLYKLKNKKRYQREKKRKHEEI
.............................................................................................................................................................................................................................................................................................................................................................................
>G9B6L2_A
MEAAPTEYIWQYNPVTGRVGGANQNYGERINILHSNRYLYNRMQDVQRVNNRLATEKGISGLTGGSYAHYVPTDYKTSEDNELFLCGGAVSALPGTDGVYKNSLQRLADIALEAEENRAKEETGLTTKKFVKQFPPVVYENPFSGSNFAFEFDPLYDPDGNDFSHPVLPARRSARDGITGGALSLTGYHPKLHGGAISLAGQNPILGKTSI
...................................................................................................................................................................................................................
>G9B9X2_A
MEAATGTEPSLSPIARHNAIYHRLTAPVTASSPQHSPSYSQRQFILALSASIAALILTLAVIASQTPPPCVVHLDGNSAHIENCSNQPELPELVNAASNHVRGLIKPELEIEPHCSYGKH
.........................................HHHHHHHHHHHHHHHHHHHHHH.........................................................
>G9B9X3_A
MANTSASAALPAQSKTDDMTAPPDNKDLEALQYIPESNAVATADQIHAIAALWKSIGVPAAKLGPYAWDLARHCAMFSHHPSQIVGTPPGESKLTRQMLAASIKSICTLRQFCMYFAPVVWNMMILTDQPPANWSKLNYRESERFAAFDFFDGVTHTAALHPIGGLIRPPSEAERVANAAQKGLHIYKAAQQKNQLTSTAVEFTRAQVGSAPSLTLLPPN
............................................................................................................................................................................................................................
>G9BDA0_A
MVAREMSDRSRIHKKRHQSHQKLERYVEEQHEKNVSSNSKVGWSLPLVCDTSGAGESSCRIERTHEILKTDERAVDRLFTRTTCKRANPATPQLMDKDIKHIYTNRYQILSQVHVAVAREEILPLIPQKISLPSSVTLRIDRTNIIITRQVTDEWYHIECDASIPLLSLFIHPIPPLKKLNNNHYISHSPAHLPLKDVMQTQKVNFANGTVFARKVLQHTYTVGTGTLEPFWHYTLPQTDGTLLHYHVFPPVLMLNHHLSHRHFKLSVDMFIQLLVRRGGVLHCDIRRRNIAVVDHRLVLIDDHRQDGGEYLATNPYYYDCGDEEDLILPTTFYQDLLASFRVMASISGCVYPWSIERNDDAVTLLFDKDMKLSGDKYYITLTYGDIYQLSVLMRRYMRRLAKPSIDIESMIIKHVSVPSASQLVAFRCQQDASGISDHVDG
..........................................................................................................................................................................................................................................................................................................................................................................................................................................................
>G9BDA4_A
MSQPTSNGNSDNGDTPSPPNPQPVPKEASVSLTAAAFNDIMDRLASLEAHAAETAAENDKLHKQLALLKGGEEQVATKVVQITAGIFNFDIVVPVDKEDEITKALVILLRVGANTLKSFPPGLTDTLETESQVIVANQESLSYYDKLPVLTRDVIWQKPDSFTLSGFIIHSAAELMSVVVKDAGEDNYAFLKNIAGYECVVIAGALFSRVLLLSGWRNTFTLEQRAIQKLIQPVQSRRDSNNGERSTKRSFGRTLQTEFQKLDHDDKGVIRIPRRPETPPASSRLYYNHCSEADLENA
..........................................................................................................................................................................................................................................................................................................
>G9BI13_A
IQLSSIETVPVKLKPGMDGPRVKQWPLTEEKIKALTEICAEMEKEGKISKIGPENPYNTPIFAIKKKNGTKWRKNSRFQRTQKKNTRTLVEVQLRNTRHPQRGPTKKEQNPVNQVPRNGGGGTAISFFKFPSKGWKKTFKKRYYLAIFQPNNFSNKTKWEEPPQGKSQVYSSYP
..............................................................................................................................................................................
>G9BI81_A
TLNFPISPIETVPVKLKPGMDGPKVKQWPLTAEKIKALTETCTEMEKEGKITRIWA
........................................................
>G9BI84_A
NMLTQIGCTLNFPISPIETVPVKLKPGMDGPKVKQWPLTEEKIKALTEICTELEKEGKISRVGPENPYNTPIFAIKKKDSDKWRKLVDFRELNKRTQDFWEVQLGIPHPAGIKKEQISNSTRCGGTHIFFNSFRRKLQEVYCIHHTCNKTNGDTQG
............................................................................................................................................................
>G9BIA9_A
GQNSDSGINKGIKTLGVYLGFPHPPGYKEQISDTTGLGDGYFSIPLHEDFGNILHSPFLVKQRNTRSLYQYNVLPQGWKGSPAIFQSSMTKILEPFRTKNPEILSINIGLFICRIRPRNREQEQKS
..............................................................................................................................
>G9BIF2_A
ELVDSDWLTLNFPISPIETVPESYLRKNLSGEWKQKLIRGIGGFIKKTVFDQILVEILGPKAIGTVLVGPTPVNIIGWNLLTHTGKTFKLPKSYWAVQRTSSIGPGAQVPRKEKYKFHKKKGKRKGIGEIVAFIKKKKNDPTPGGNSGTLWLLDPVLQAPYPLQRNWKGTCRPNWLPLNFPLSPWDPGP
.............................................................................................................................................................................................
>G9BQ70_A
MPIPSTIGGHEVDSPFAEPTAPTLGIIQSKCKRADWLIKSHLTITTNYEIKEWETWDRAISDILDLYDGNPVFKPILLFVYYVLAYNARKIPGPSNGVRYGAYFDELTTVWHAIPELMNQETDYSYNHRVIHRKIQYVISFKIQMSSTKRRTSPIESFIEVTSEGLKHTPQFTTILDRARFVYSLTGGRYVIHPF
...................................................................................................................................................................................................
>G9BW44_A
MKFNPNATVSETQMKLAIAQTLSLPFAYNSPVMVLDFDLGVTDSDKITGRFKDLSRPRVFSFEITKKSVTYKLFTPRIDSQNINLKTWEDFSLGYSIGIINKN
.......................................................................................................
>G9BW45_A
MDFNIFELDGNRYPLEKPIDFLLNWAMEASADEFKSKESLDKISKVVKAVCPAIPNDYFFTVDPQCTIPLIDSYQIIDFVAKLMVCVIERRIKVIESIPEEDRVSLKVDIDQKVTLFRQVVDRISKQFSDLKFSLILGGIQITNNDKPPSPVSQEDPKLVALNRQMWTGVSPQTDSKIMELKRQMEDLSSEIALLERA
......................................................................................................................................................................................................
>G9BW46_A
MGMPIDKSTEEDYLNGRTFAQGYFLRIDAARATPKCKNGVSYSCGKSCISLKKNCKSEPQDEKGKQILKAVKSKASEFAKTKAKTPKATSVPPNSVKPTEIKPDVEAPPPPQGDIKVKASKSKTKVSKPVAVEAEKKATPAKTKKAKPSTKPSEANKEQKKVEAIAKPSKTIGDGTHEGTPKNAKEYYDMATKAGKMVTTKEAQETVDTIVDWSNNSDGIRNDQKAGKFNQQSEHLSNYIKNSTPYDGEIYRGIAFPSEKEAMDWAKGEGHIIDNQSAHSSWTSDIDVAELFALDRGGDVGQAVIIKTINKTGASIQGVAESILDFKTMEVVVSKDARHRVKSVKREAYYGFITVEVEEV
........................................................................................................................................................................................................................................................................................................................................................................
>G9BW47_A
MPVSDGIEKRKMSIRVPMPLYKKVEAIAQKEKASKHDASDSLEMTYFFLMLLEMGIEEYQDRYGD
.................................................................
>G9BW49_1_A
MSSSSLSGVSITISASNQVSPVLRSIQEELLGLRQPLQVLDLFRSSFGGITSSIVQATTTIGFFGQGMSTLRGLVSNGPFKLLIGQTVELHGQLLSVASTMAATSKIISNGFEIKDPTQAILALNQPINDQIRQLRIDSIDLVGVTSKQLIPVFQQVAQGATPIGATLSDARSLTIDFAAALGTLQVPLFQSRQEIQSIFLGTIDMNSILAKSLGITNTMVAKWKAQGTLVQELTTRLSAFRAGNKLAAQSFAGVTSNIQEMFELIGQRSGEKLLTPLTQSLNEVYKFLQTNLEMLVGESGKVTDQILRAGLAFQSIFKTVLGDLVTVFKDVPLFLFTSLANALEALNQGLGFTMSVLRPALNLFAALSSAVAPLASGFLVIALQVKALTVGVGILSKAFGVLGGILLPGVGQIFPLLVANAGALGAAFTGLGGATIFSSVGMAQFSANLQQIPGAMTLMASATAALGNLLRTVGLAVVAFGAFKIIDEFILKNRGLMEVLGGVFGGLGEVVNILVGSWQSALITSTVVVGGLAIAFRAQLIPAVLSFISIQLAGVVTSSASAFVFLAGVLTSLGFSSMAITAGTAALHLQMLSASASLGTLTMGGLALAVKSVALSVATLLAPLAAVAAVVGGVGLVLYSQSLKDSTEATQELANRTEEYGDLAIDSLEKLSVAQKKQQESEKSGIRLTDEEYKNNQKLQNQAKLRIGLIEDQITALKEQEKTVKGDANKSNIQSQIGELEKLKTALAQASSNVVIAPKDLMVLGTALEQLKKKANEAMDAILKPSGDQDV
................................................................................................................................................................................................................................................................................................................................................................................hhhhhhhhhhhhhhhh........................................................................................HHHHHHHHHHHHHHH................................................................................................................................................HHHHHHH..........................................................................................................................................................
>G9BW49_2_A
FKKKASEVIEFNMALLEMGQTIDKDVITKLRQLANDTRLDQEVQRKAQETITKVIEQESKKRSDTIAKQKAEVESQQKNGEMGVRKSEKLITDLTIKELEERKSAQQEIQSEQRAFGNIEAARKAGEEIKKIESDITKAIAEERSKRNEELVKNFQEQQSIIEGYLAQGLTTEKNYNNQKSQLQIEGLDEQIRQQRNKLGKLAGDDKEGREAINAEIGKLQVQRQKTIKDGYDQELSTLEKQLQKTVDLVKEAELIRQSEVQKSFNEFGGNQNLINEENVKNNLKTLEAEYSNTVKKLKETKSQPALSDPRLETDRQTKIRKLRQEQLQQSLGMLKVEKEAWDAHTQTVLGNIAKENNAQLLSIEKQINSGNVLRELEGAASATDKVQELQVLLSREKDVNKQAELRLSLEKAIREEREAWGALGIAEIEAINNLELIALKNLLNQGKILKEEYDLKIAQQAIETLQKRISLETDVGKKIKLQLQLVEEQGRLIDANVRRYEAGLNKEAQAYENTIKRQNNELDNQSRKFDILNKALQMRSELQDAQKGVFDAASSFYSGELDALVQGERSERKKKQLAELISAIKLKSAMQQAEFDRQSLISQQLMKNIEFEREKIAARRALNDAKIEKRKADNALKVAKKDPRTTPEQLEELQTAADIAGENVGYQEQSAEEQMRSLRGDSGEFSGATGSAPSEIYKLTGGLGGGSASSPQLTDPLKLPSALSPVLSPIVSPDFSRALQQATGKGQTTISPTINIPITVIGDQKVGESIKKQVEPRLENVIQQMVNLSRN
........................................................................................................................................................................................................................................................................................................................................................................................................................................................................................................................................................................................................................................................................................................................................................................................................................
>G9BW50_A
MLNVVEIGLKIFPASFCKKYHSFRNSIWEYPCKEYIYNNYPTGLIEHIETLEHNIKCELWGYLLFIDSHKQEFNQYINRATNSRPITSSVFIELGKYLFISSSVIEIVHEVGLDWSGNLQDMVKIKESRSFSFTRTKIELMLDYCYKVWSV
.......................................................................................................................................................
>G9BW52_A
MNNFSKELAITLLDSDQEFPVDFDNAWQWLGYATKQKAEKKLKQNFEEGVDFNLNQTVKVQTEGARQVSRPYTEIMLTVDCFKSWG
......................................................................................
>G9BW53_A
MNNSVDLWVLTKENTLSSEGNFETGVVFNILGVFNSPESAFTAVGMDKSKWKFFEEKGQELYLSDTIKETDDDLICLSLYKTKLNQITLPENKL
..............................................................................................
>G9BW54_A
MREKGATARNRTEPQKVGLVTSVINPIMPGGYARCTIEDRNGKITTKIEVNHE
.....................................................
>G9BW55_A
MHLHNLGGLTLTNGEVKLEREVIKPKSDSQYDIAALLDRIAKLEAQQPPAIDPSIEARIEALETAIAFEKVRGILKQRN
...............................................................................
>G9BW56_A
MSSLALSGNQDHNQSKSPFDSIKRVDREGCEYWMARELMKLLGYVKWQRFEDAIERSKISLKNSNGNPDEHFTHLPGAVSGKGRFGDYYKLSRYGAYLLAMNGDPCKPEIAQAQAYFVVKTREAETVIPQQHDELEALRLQVRIAEAQASSMKDQRFVLESSASIVTIHGAGMLALIQGRPEAVVRETETQFESVVMNEDGKQLAVFRGKSLAQLGKELKFKSGKELEKWLESCGHDHLISKAMRPVQTDYIPTESVELVRELWANQKGDRQMIIGE
.....................................................................................................................................................................................................................................................................................
>G9BW57_A
MALETVKAIATLHEQIYQTGVVFDHIQSLEDEDNGDI
.....................................
>G9BW58_A
MEAIKSMIEENREKYKKDLEDGIKRMEVYLRGLDVIASSSIAVSAKAYSQASKSDDPNESLWQVNQIRDAYSRKDGTRDG
................................................................................
>G9BW60_A
MTDFNKELAIALFNSNDQFPVDLDDAMEWWDCRTKDGNLTAKGQLVKKLKQNFDQGVDWTFSQI
................................................................
>G9BW61_A
MTVDTFKEMGMMLPNGKGKEIRRYFLECERELKKVKTQTHTISDKPTPHEIFDFVTMVLSITELDKNLIAASAANHVAKYYPALRPSAEELKKELVVETSERLLTPTEIGAILEQRTGIKHSGRRVNQLLAERGLQTPNPAGKDPAWLPTPKGSEFSKLLLAAQKGLKDATRQHLQWFESVVNVLA
..........................................................................................................................................................................................
>G9BW62_A
MKFKKGSYQLIDKSLVNKFPATAPHDQLSFSETCLAALVKSIKTNKPQYVIGTASGWRILGEITAACRNGYYEAFGYIITPYSRA
.....................................................................................
>G9BW63_A
MNNQQIIHQAKLILRDTYRHARFVVTVEGSDIIVSWTDGPTEKSVMGFISYLSANIKPNRTYTEQQEEADIWEFLVNNSQIWEFVVNDDAKAHR
..............................................................................................
>G9BW64_A
MSESLKKAQAKYNQSDKGKDRNLDYDRSEKGRERKRRYAQNLSPEQKEKQREAKRLSARRKRWKDKHGNLDGFSE
...........................................................................
>G9BW65_A
MQQALIDKMGTGKGDVQVMIKKDEDNHVYVFTFATSSWQDIYEMVGRFDFNIGEDQIESYEVDKTSSKWAKLLIVKVPIPWVTDEKEMDLIHEILNNWYQVERWKIFSFCPVNFDLILTAKEQPDHRLEVKAGEVAKYKNLSYRMN
..................................................................................................................................................
>G9BW66_A
MLDTFGGLSKPVSEVPLMDDLISSSYNNFAISKRESDGWVNLTQMCKANGKLLGHFLALKSTKAYFQAIESDIGKTISEIIEVKKGGDPKLQGSWGHPEIAILLAQWISPEFHRWCNAHIFVLMSDGKTSLDIDPFERMQEILGDLRLDVDRVNLIDDRFETVEAYSSWCLEEGE
...............................................................................................................................................................................
>G9BW67_A
MTLFNLVGLKPDSIILLKVKEVRGIDSISPQELCVKIKAISFVPSRDDCKLIRIYFEPMEIFSDCEVSETSKLTIKEAPPDCEHDLTITGCLRAVDGGEEFFTDITYSAIDFYR
..................................................................................................................
>G9BW68_A
MSDKKNPPCPKCGHKMKKNGVRPDGRQKWRCSPCGASQTSDPKPVGRPRIHPKKTSDPKPMGRPSIFPGRKLTDAESYLRHKKKKAMLALKAKFGD
................................................................................................
>G9BW69_A
MINQELENAIAIVENWLIPQCVGKRVFFINPSKAQEDLGLTEKIFWFAIFTLIEQQKINVSGLDYMAIYPAAIVLSKHQGSINER
.....................................................................................
>G9BW70_A
MALAESINVRVENNLTTLLNPTQDYMLIGGVASNLLSTDGYLTIRPFLFNAKVERGNPWQLQTKVFLSSGSKLDCLISDVPVNLIWNSDGINNWDSDNVEGWNSPSPGYGSTLLNLTVAAI
.........................................................................................................................
>G9BW71_A
MHMATQTNIAAIVALNTTTLEDGIIFWARAEKTWLGLDKTSTATANSKSCFTATGGTGRWFVSSDTEVFANTLPTGAAATGTRWRYQENNAVNTYDSVISFVYNGTVWVETDTRMRLHNGTPASLSKTPNSNRESWKDTSTGIVYTAFNGGWVAGGGSS
...............................................................................................................................................................
>G9BW72_A
MQFTCGSSLPLDLTPFDGVVIGYHWQLFIDQNGTKNPLDFPGKIVRAQFLYGHKHHKPCSFSGCDSIIEWVHRRVKRSPQITEWVLVNEWTDDCGIPYPNYSLDDLKRYCEAVYIANSSARIILGDFRPHLLNKWRAIANICHELAKDFPVEVGIQTHIKSYNAPVILARLPEIIGMFGDIPVHFIEASLWYKNDLDKLACDFLWGELEAIANNHQIKSFCNWWLCSEDAEVGRRMPTFEKLNLFVSLDIKSHINDVTVQPVKP
........................................................................................................................................................................................................................................................................
>G9BW73_A
MTGINRSMFEDEKYFGKSLFRTWTYFGITPVNVEIPEDINAELFDCYYASNTLYFLNSKERINIGIEIFDFTRTDDVENKLSINNRKTINVVVEGLGIPANFTKEIKLDPTIHPFRESLQSGGNYGARYGENPVNTIPSSSYQVTRNNLGISEWVIESDESFDAQYANGNYRRSWLNRLHGDIIDMAFYIETNE
..................................................................................................................................................................................................
>G9BW74_A
MTNISGKYNFQTRVGNTPECVFLYKKLQDTTRAFSYQTDIKTYQLSDIVGGVNDGRKHWAVIELPDNTGDYDSVGDARNRKRTEKKKGAPCVKPDAGDDNSSAEDRRAITVLWTIRHRDYIAPTGLIGKLAGWCGATSGHPYYTEEELMALTPPLVKDTYAFFNKYFSAAQRPFEGYKPYLPVNKSLFCHNLPANVRGQISYELNVQWNRAAFKPERNQAYDALFYGSSDYSLHPTDPSMGQYSSYETWDNFFENYEGDPYRAKLLAVHQPVAGGDLFSTNDCGSDALDAWWLYAYSTGDQQNVDFRGFGANDDQAGREFICWRGRIADYGAWVSYMTEMLEFWGVLDNDRAELTLVVSMADNVSGGSCVMGSAGAGYAPDPTPPITPLIGTATYHGRYCDIFVNYQKNGIVRELKLPIDFPARVTHVSYSENNFYNINYPRESPGQRIEDPYFAEWFSGRVNIDKNNIYVDIIYEIYREYEDGKKIFPNGVIKTASGSYNTYPDRPGIISRWNEFTSGKDPDEASGVIGAGSNYEDDYACILSQYQNTDQIFARPTRDKFNKTVRYTIDKNSFSIINTQTFVGNHQETDNLFTDNFLKKNTILDISGLAGYRRYHSNGSKPNSEPPNPVVLNPSVNHQGFVGLPKPYFQVSCRPDNLQVTNQWIEQPFESNPLLSDYSCFVANDFLTLKTDWDDIYWLFYLMMEQPYIDRTNAIAPIEFIQRCQLKGAGYRADTNKYYLSFRENRVATFGVAPGFFDLYIEHERMRGYPVIKDDKIIRWLRISPDSFPLFEPGGS
............................................................................................................................................................................................................................................................................................................................................................................................................................................................................................................................................................................................................................................................................................................................................................................................................................
>G9BW75_A
MGLDVRILLERSEGEMPTTTDYVSSVSMLPTLEFLELVAKKQWDSDVSYGLGISTIVPMFHSTTNSEWLCLNTEAEFLNSPIGTVSIKNPFSYTRPESSPVYVGYNDISIPSAKANKAKSLYLFRIDEDGKNEVIMVSNYDKKPDNVTSAPPIDCFSRECLTWFSSDVDWFTGFGVTSQSLASFVVDDNGIILTKSSDLLSGLITKSVTTVDYTNIQVVNTVSTFTPWVSMQLSTGVQYVGGDDNKANIMFLYSVDKDNDSLVAFAYGYTAPISTISYDIMVTDISFNSEDIVII
.......................................................................................................................................................................................................................................................................................................
>G9BW77_A
MESENKKKKYGFAAMSPEKRREISSKGGKASRDNGTLYKFSSEDCSEGGKKASQNKDHITEIGQKGGKASRDNGTLYKFTSEDCRKAWKRYNYE
..............................................................................................
>G9BW79_A
MDAGKMELIEDRIVEMVFESDPQLFINWLKLITKTADIEDNIVTYKTFDNRAGGFPFYCDPPTKATMIAFAIGGIFWTKMFPGLLNKIGKSWKKKKK
..............................................................hhhhhhhhhhhhhhhhhhhh...............
>G9BW81_A
MTREQLEYIWLVDSLVFSETGKHLDSLTRKIIEGILNDNTYPEIAENLNYGSAYIGDKIRIIFKILSRRLGEKIDKYNFCWAIERVLIFDYSPSVINYLQTTTDK
.........................................................................................................
>G9BW82_A
MAKAKLKSEYPEIAGLVVETAKKRGGNQLLTDINWVTKTLFKYQNGVTPLTDTDSDCVRIGEGLRPRYEWQITRDHIAFADANSAKKGWKA
...........................................................................................
>G9BW83_A
MIFNNLMMLGATGFTIIGLLQSPAIQSVAGTTQVSGDISKAEAPEDIKKAVSEAGISDPSFAWAISHILKVEGGWSNHPADGGGKTKFGIIESVAKRHGINVSTITLPQAIKIYYQDYWLQSGADKAQKPLNLAIMNSYVNSGKKWGISGATPLEQAKNYIQKQDDYYTSIYTSRPSQTVFKTGWHRRTKYMMDAVNGGNPSW
SSSSSSSSSSSSSSSSSSSSSSSSSSSS...............................................................................................................................................................................
>G9BW84_A
MNQKLEERIKDFEEQLDDAYFWLFVVAFYMCYTVVKFGIPSPQVPQSSTATSSQTVTLGKDAPKFIYPHSTPYPVTSGFGMREHPVTGGQKMHNGIDFAAPSGANILAVADGQVSFAGDMGGCGNAVEINHSGGYLSKYCHALKVLVQKGQSVKAGTPIALVGTTGTSTGNHLHLGIKLNGKYIDPKKVIPIMEPKK
..................HHHHHHHHHHHHH......................................................................................................................................................................
>G9BW85_A
MRVIFYAGGWLGWAFLIYFTWNQFIPWWFKKGFAEIVKVVPDIAKTIPTEDWAKPKEEPKPEDKKPGESKENKPGESKEETSKKLFSGEFKLGGLRSRYNLDIPQNKESEAAGKQDMGVK
hhhhhhhhhhhhhhhhhhhhhhhhh...............................................................................................
>G9BW86_A
MKPSRIALISALTLLIFFGIRGMTVETAIKTGFEKTIGTLSYWFGGSINADSNQRSLPKNQGDDSETITPIESLEDVRE
....HHHHHHHHHHHHHHHHH..........................................................
>G9BW87_A
MAESAFEGSGNYLVSVGNTPKRQLIINPFDSRQLVTISSDIKFSLLRINRNAMAGNSPSSTRKFVFLDRKESLIIVFEPSKVSKKTRVTVRFEQADITQINK
......................................................................................................
>G9BW89_A
MMDGLPLSEDYPPISGDSDTPQRERREPNKTHKRVIVLLTVIAVCGLISWATNRATTSKKFAPNVPVAENVDISAMTAVEPTGESSTESDSNSEDFQPSPDLEMLRNDLLDKSLNEVGFQINNLSESVAETFLLQARSAIEKQPISIELFLIKKINFLANKLDKATLAGEFNGSPKERKAAADLLFEVWGNLLALKRHWETTAADQVQIKFTSVNVAVLASDVRRFAEVSMQLRMLTYEQQKRTEALQKQLELEAQKLAEKEAKDAKTK
..................................HHHHHHHHHHHHHHHHHH.........................................................................................................................................................................................................................
>G9BW90_A
MDIKIPEPVKAIMIGTMIGGLSSVLISLTLEPEVSEVRMGQYGGFIGLIASSTTTAILVVATRNNSQSNKEIDTNKIDSKPDFSLVLGELIQRSAENHLNALLPGSPEYYTALDLYWKTLSGENDTPNTNTQKTKTLHRNDGA
.......HHHHHHHHHHHHHHHHHHHHHHH........hhhhhhhhhhhhhhhhhhhhh....................................................................................
>G9BW91_A
MSFNESQPTDNTTEQELTELYQNSRKPQTQAEPKQQTKSAITKGSATEQLNEAVSKTQKKAKDNAITNTKAVIAAGQNSGKQKADLFAQAEQLAFLNQLADAEIQSAKALLVGIPEYRQSVNEASGNEVENLLDFDEDLSIETLKNQLNESVGKLRKSQGVLNFFGG
.......................................................................................................................................................................
>G9BW92_A
MFAQNDRINPVHLLQSRLGWTIEKIAEEMDYSVSAVSKWSSGDRNPSPRAMKEAQKVLANYQ
..............................................................
>G9BW93_A
MDKRYRITIKIPAWHHKRLREWAALKGVAPTTLAGNILQARIEVNDEQVMAMLKSRSEDEGLTVEEFIKKIVNDSDDDQEKPTR
....................................................................................
>G9BW94_A
MKKSMSWRDCSISKIADSLIEYEMQCACLGQEINPQDARKYCNERYPFGAREHSPYKIWLEELKLVPKFVALKQPFRTYPHWRNYVNSRGESWNNPKRKAVASEGQLSLF
..............................................................................................................
>G9BW95_A
MIDWTGLRDFRANFRLWRNIVSRKKPHEWATDNVLVLVELS
.........................................
>G9BW96_A
MIATAYEFGSKAKAAQLLGLRSADSVKHYRKKWIDKIHFYKRPGGNRAGYLYNLTLIRNWIQCHEDVNDPNHCRAIADYLRSLNPKKHRRKHD
.............................................................................................
>G9BW97_A
MEANAIIDNIIQLTPQDGETKSKPGKLVLTRYDLSAFLVAGALSKSDYIFLMIRLLYCVDQDVEINLSEFADNLLCEGTTPLGKEKTIEFTPEDVQIELSKLKKKGLLESLEIPIQLRIQRL
..........................................................................................................................
>G9BW98_A
MKKLIKIQTTEGARKIKALKRKWLAVNRNETGLWTLTYTPSGFAFPLVFFNRQSAIAGAKLARQIISYPLGRNRRQECSDWLDALEENEINFYPEYNEV
...................................................................................................
>G9BW99_A
MSKQKGYAIWELGKGVIIASYPRFNQARIKCEQMNASGTGRYYIQEDWDGVPVSVITRTRVES
...............................................................
>G9BWA0_A
MMSNTKRFSPEIRKIAYEAIKSGKSLTEISRNLGIGKSTLSRWKRVGERPADFGRVAPSFRSTRKTLQPEETYKELFSKLPTLNQEFAEHLIQQYEGGIFFAINYAKLTLRRITER
....................................................................................................................
>G9BWA2_A
MKFPQFKTLQHRHMNAAEVRKIASNYDKDRSGKGL
...................................
>G9BWA4_A
MWDSYVHFLQGYEYVPERELHIKCLMQGQICIGAIVFRDDADAGFLKPSSLPGWKPNKHT
............................................................
>G9BWA5_A
MPTALRVKTQSKTMIATTVQTNQVQSPALKEALALASNKEILVQVLAWDSCGTCSYEPDEIVAVKYKEDIVRIELTDGRATHLSDNQILNYWEQIQQFQQSKPVELSQEKIVSLAKSKGTAIYETGCKLGYVVNYKSDYYAVSEMLVHGKGFQYSQSRHSSFQLAVDALVEQSWVEEEVA
....................................................................................................................................................................................
>G9BWA6_A
MQESGDLVLPDSYSIAMVNEKSYNVNIRNKKKDNGDGEGEIMVPYSRVSMIVWDKSAGTALRKIRDSTKLSRRQLAELTNGAVSEPTIIKLELGEVEAVSREKLHALLWSLGSDVSSVFPSVVVRNF
...............................................................................................................................
>G9BWA7_A
MKISIPESVDDIGMSPEAFRVYFSLLRHVIEHEAFPTIDQITAKCFRNRRASGKTQARLALRELIKLGMVSGDIDTENYVLVHPDKWEVGAV
............................................................................................
>G9BWA8_A
MKRDRKPTENGIISIEKHKKNYSLIDNAGLRDSNLSYKATGLWAFLISHPPDWQINVSHLAKSKIDGRDSVLSGLAELHAEGYLIYLRYRDADGLMNSQYIVFEHPQLKENYLKEMTEEDKAKIATPSSPAAIRANSRKSTTTDCPAWNHNGQSVVEPQRTNRHGQTVTDKPSQTNNRYTNDELINDLSIKDPLTPKGGTGIFSQEGDGENLTGGGEERSPNPVEPPQAIQQGAPEQKSILSEDQIPSAPTPIFSVHKKEDQARIVAIYQSNKPAAWLPVNNLHRDIRVMVDSLLSSENFQGDLEAFLTRLENALKEINDPTTKFGWFRNQGNLGLRTLLSNYGRHLMEISDCFLERQKSQTQANTLPDWALEAQKEIEARQLKKAG
...................................................................................................................................................................................................................................................................................................................................................................................................
>G9BWA9_A
MDIQTLAQNIQDLQAHFNHLQKLSPRTLKAWCVYFSENLSEQELELAVDRALINYGCNHDLSAKELVELAKGSDKAAILDRWAKTLSAIANNNLSGLDDATQYAITQLGGMSYLGSLPNTTLQGLSFSFQTHVQKYWQSPPKEFERPVVIIPREQIEFKPNGLKPQISEEQRARNQEFLNNLIATKMNKNLNGAK
...................................................................................................................................................................................................
>G9BWB1_A
MDRLGWEDLGDIVNWFYEQQKQGKTSFKVQEMRDKFNLNIPNSNTRIKRLLNLEIIKPLTYGRYKIEPLSEERIQEIKDKIPPNPIFKTYYFRGRQHTVEWIYQKCNPPMTLQYFAQRLQRGWSLKKALETPTRKYKREVTR
..............................................................................................................................................
>G9BWB2_A
MTATIKIIERLLKVGDWVEIDPHKRRPNYLIKGTAWRVEGFNTMKQTCQITNCKEGSWHRSETLDFEEVSDSSPFKKTDIAQLKSDPRYVGRIVNCRRNKITIEWAWGGIKESLDSDKIKLFVRMVRGEQILLGDYVFKEGDRVHTSDKNFGNVILTVRECLPSGMVVLSSSNDPNLLLPGCGLTIVEEDF
...............................................................................................................................................................................................
>G9BWB4_A
MKTLTKAKNKPAKKGFQPAQKIHANDLHTFSCECLWYDAATDEELLTELWTIKLDKRRFRTDVRQAIVTGLIYCFLETPEAAERHINRVFFWNNKSRAYEPLGAVSDLPMDGSSPVDFEADPVVAYERLKALCVDIEISKLED
...............................................................................................................................................
>G9BWB6_A
MKNSTTTAAQISKRINQLNSLIAKFPRVRSLIRKWAFELTVLEGRLEALKAAAVVETPKQLTIWDVVMESGTKENPIKIYFNPQDELVSLFPREGASLASVIRFHWDWIDEQGIEHDSRDESLGVENKWVELDDGIHFIDEDGAPLNVGWEIRNGEPVKIKR
..................................................................................................................................................................
>G9BWB7_A
MLEIYEYDQSNIDESWFDWSGGLWWPDFEEAGIEKCFVAWKGEEVVGFQTVNGSYDCVAIEAKYQGQGIGRALVEQSGCYRPDRNECPEFWAKMAEEFGN
....................................................................................................
>G9BWB8_A
MKEQPTKIFLVDKRLTFSGEDLASANDFQKANKRKELVFRELSPFQFVQFKEGVFALDQDLDIAVRLEQAEDSTWSVFVDQAMAAALLNRSTD
.............................................................................................
>G9BWB9_A
MSEKLLHARYWKYDGTSPQVPNTLKYDPHGLGIHVIQTLDAMINQFNVHQYQGVSLVGAIANHHKGDSFGHQVHVAATAEQWEAAKKYWLSGAFD
...............................................................................................
>G9BWC0_A
MSKHRYTVEYIRCDVCGKTCDHVSFDYNSDWNIKHGIDICDECSENGDSGYVWDYRDIDNDAEIPERKDSEMAFVKVNSEGEVKFVKWL
.........................................................................................
>G9BWC2_A
MARPHEHRQEIKARLKPEDREKLKALVEGMGYRYWRQESAEPAWTEFLEAIATGDIILYKKVE
...............................................................
>G9BWC5_A
MEPTQLTMEQEFKLAIIKRNVDILTLEEAREYIIELVRLDMIKDDLIKNWMRMK
......................................................
>G9BWC7_A
MTTATTAKTAKAPKTPEWKWNNNLGCDALKLPTKGCYVDNGGIVWKDGDSIGSVTPLPNSVKVTKLEWVVTHEQKQESVSCEKLHGSYQKTARPTRRKESPDGMRGGNSQWGDTPGPKAHFVADEYSVTVTYTALVAVNQFGEIIEGKPKFPSPTTIAYETGYGSCTEYSVTELAVLDLPSEKIEKVYTPQREHFYTEAIKVIEKYLEDLDKPVEGLLKVGDIINHPVYGQGTVTKAFGTKNPKYQSVCADFVCGNKMTAKCDLVD
..........................................................................................................................................................................................................................................................................
>G9BWC8_A
MTIEKGLKISTDYKKAVGAYRTQLAEAGYVLSTFNGTDVFIHKDFLAFAEKAEMYSDFPDGAILEYV
...................................................................
>G9BWC9_A
MKVSRYAQELLAATCCHSVHLKKDGKTFVGIYNGFATWGRVENGEGKFVEELGVDADVEYFDDGSQCQNYFTEKSFNTEGGYEVIK
......................................................................................
>G9BWD0_A
MNSPTKDGYASALKELTNLGGQIAYHFPDYQAILDNVQPRGTKALFRQQTRLMAVVEGVAIIKIGNSTIKELASTHRHSNALAEAFESYYGGEKINLVFICDGDIIKPPPKELPRDKNGQASIFDILESEYFKSSPKGGILTNPKPTK
....................................................................................................................................................
>G9BWD2_A
MSNQSLYSISLENQDIIIKFNREMVNLELLTQFLEYLELESIRNRSQLTAEQITNLSQEVNQEVWDTFVACKELGRNYICIEKEKEYFDIACDRISQPREYSETELEIMELKQPEFKQLSLFDVA
.............................................................................................................................
>G9BWE1_A
MDIKSLQMLISEYEDVTDSGHKMRLANQMNDIIKKDIWELQGKIREEMILRMQTKTEQLNNLISQTTGKNTQYGYWYVEFRSRSGWWAVADTPASFTDNGTYLGQCYVDAVESIKDLFPEKKPLVSAMVNDEIGCYNNDAH
.............................................................................................................................................
>G9BWE2_A
MKNSTIIKLIALNREVTASEETFTVKELKDKYPKLWLNSRGDYQVFVNSCMDKWIGEQVELKWNVVTFEVG
.......................................................................
>G9BWE3_A
MLTFLQITTTTPPDQTVQTVLGFTGILLSGSSVIGIAINRIFDIKNAKIIVELQGKVRTLEREIEYRENNLRKIETENINLKEKLTILQEQSNSSISNQIAELQEKNQKLNLEYKKAIAVINKFKKSVKHHPDQ
SSSSSS..........hhhhhhhhhhhhhhhhhhhhhhh...............................................................................................
>G9BWE4_A
MADIQQQIASHPNRRTNIMIFFQLIDKYPTNHTTNSYPQHQGVQEVYAFVYEINRSFWRGKYHPKKPQ
....................................................................
>G9BWE5_A
MPLTIDNSGYILLLFFAGLISIVNGIFLFFDDRKLNKYLSSTLLINSGIMLIFDSLNKFGYQKFGYIKVSTLVIQVFISFLSLFLVWEHYYERNKKLKERKRKKQDFPDVD
.......hhhhhhhhhhhhhhhhhhhhhh........HHHHHHHHHHHHHHHHHHHHHH.......hhhhhhhhhhhhhhhhhhhhh........................
>G9BWE6_A
MSYQEHRIVYRQQFETANPQTGIVNREFIEACYVIVMIDHETSHIIPTNKSGIIRIPLAKYPVLHDAIEAFVPVFIDAFEKEYQEKLDAELVALESIETR
....................................................................................................
>G9BWE7_A
MGVGQLIRNVITAETDPTVASFTKSLTSNNTILTAVNAASGTISASVLPSYVDDVLNFATLAGFPAVGETGKIYVTEDNNKTYRWTGTVYVEISSAANADQATKLSTPRTISTTGDATYSVSFDGSANVSNAITLANTGVAAGTYNALSTQIRPFTVDAKGRITGVGTPVNITPPWSAITGTPTTLSGYGITDALPLSGGTVTGVTTFSNATSSTSTTTGAVVVSGGVGVRGNQYVGGFTSLGGTAGGHPAIKLIRFSGTTGASQGSVTNIAHNLTLSKIIGVLVFLKIDSGYFIPPGFTEVAGYLYTWSIYLLNFNLRLSGSSSASILSKEFEVCITYME
.....................................................................................................................................................................................................................................................................................................................................................
>G9BWE8_A
MPDISTQQADAAALIREQIEALEHPAQTLPYWEVYRAISSEGAGGGGGGSTDVSGLAKETTLEAVNAKIPSLSNNRIPVELPTSNLTADWRILTAGTTTIPAGSCYVYLTVLTGTVTINGLTKTATNGINDIVNLESCLPARHPAITIIIPEGASVELIRGF
..................................................................................................................................................................
>G9BWE9_A
MLTYAGIPSQIPAPVVSVISGSLTTPVSGSLYWQMRNRQGFNLYSPPTAINLTTGQGVTVIVPNCNCEGYDPVSYVLSFSPTNTYLAAYVIATYSASDTLPGTLTLNKNEYFVTQKSVANTSQIPVNKIDGMRVYVDEWGEIREWQDSQWLRVYPQEFQTLVTSTRSVNGCDRLLSEFTDEQKEIIIRPDYAVDRSYSEPVKFWLRNETTSPYFAGRSISVGISWGDTDLTDLFFGAGAVNLTFLGYVKLTDGSLDTSASGGGEMTGINQRITYTNNNSGLILEKDLPSGYAYLVAVEIQVDVASLGGRVAENAQIEVSLSIGERVGYYSGVAAIIGNLISAGLDLRRIVPDTGLSAIALSGSGIVNGRSFIGVGERGVFGLVANTANQIVAINGNGTCFVVSQLGSGQILRAKVGTLNGCGKAIVAGNVTLSSSIQLQIKLTHPTNIRSDYLDVIAGNSKGNFNATDIWIWIGENKFTTPVQLGEATQTITLTGSGGVATTVPVSELGLYSPVIDSVTAISGTSGFANGSYLITVAYYYTNTVTSISHQGILEMDSDILSFIENSAKKYALVFG
...............................................................................................................................................................................................................................................................................................................................................................................................................................................................................................................................................................................................
>G9BWF0_A
MATVNQIASQTLSRLNALNKSVLIGKAYPLGNSGSVFSGMGKSFVAKGVVTGNAIAFKHNGKWQVIQG
....................................................................
>G9BWF1_A
MSSSSPKERELAAKLLRILSSGQPTWNISGSSITGRYGGKTVRATNRTRTLRESVAWRR
...........................................................
>G9BWF2_A
MPIVSRPLFKSNIVKNPPSLPIPIKLGSLTVTKSFQDHPSASITYEGITEEDISSYEQVYNPSRNTRITIDGIPFRVAPDGGYSYERTGYLYKGVKKINVYTVSINLEGWWKVYCSRSVKIKPLVNIATGTLSASRLASKAGVNLSGGFDIFIDEVGEDSMISLDDVLEEYALVEGCYVHYGQFVALKNINSGSSYSFSWGEQIADGSNQLGVAPYYNGAALTWTPRESNKEQVDPNLPPEFEEKEPEYKTEYEYDQDVTNPPKGTAILRSLDSNLDQSGPKKVRRTTYSIDGQTDREVIETWGFAYYLKDFIETPDGLMILDPWKHWQLIEYQETRYYYQAVEPPTYTLTTPQNTKEIEYQLTVHPDYEKYLGSGDSVKGLQSKVSNAKYLTSIVTSGWKLSRFQQEEQGGDTDTSQMEVDNNGNLIGPWAPVVTFKKINRQDVTSFYIKSMRADYEQDTVPYSIEWVFWDEMDEQMQRKLFSKVTPPVEGSNRRLKVGLITADMDFVEPMLVWTESRQASSIAVMAHPDSTSEDPLPALVTGEESYYQSIWTKKNDEYSTEKIVELTASGAGFVDGVENVRYREIQGRPPEAQYRKTTWEQQQPKKTYTKSVVTTKEGVGKRYFVYSDSIPEWASEGGESLSFGAASTLEQAKKAAETQLTINTLQSTQETRTVSWHFPNIEGGDFCTFSGDRFQGRFRVLSTSYTLEYDGSQNAYGLDPICKTDGTKLTLGLSDSRSIRVETTEDIVPSNEGSDNNQGEDPKVDNNATIITLGGVLPSTVPGRRN
....................................................................................................................................................................................................................................................................................................................................................................................................................................................................................................................................................................................................................................................................................................................................................................................................................
>G9BWF3_A
MCELIVSVPLGMIVSQVLNRGVPLNFGQVGERVVIDCSNSCCRIRGGETLEMTGQYTAHQELIGQLNVFNIGEDLGFIDYVEWRGRRFVEQQGEFTPGQFFWDDAIQSLKLIT
.................................................................................................................
>G9BWF4_A
MFTLSNSNLPATILSPFNLSAPILSAQGNQTLAPLFQTKTFHKYPGVNPSPTELTTPDAVFTLYKINLPFLAVLRVGINNFIQATNPDRLTGKDSIYKILLSILRLIPFLIVLI
..................................................................................................................
>G9BWF5_A
MNYRQELKQTIELFVPQVEQAFLKAFFLKDLDFGRDLMVGERTGAIDWYTSDLGSIVGNVMISMGCSSRLNAEIEKATEAIYARHGIFSINEEVVRTLELSTAKVQLKGEVNATTVQQTSSRLWVAISTFQIDCFIGL
..........................................................................................................................................
>G9BWF7_A
MLHFRLNYQTGNFILVFPVAIRESRKLSAYLLDLKKSIAGLHIYPEKMDDYLFPRFRYHYLKIAHFFEFDPDQLTQESRHHFFIATEPITYREQLIPGLSLLEQLLGYKYPEDGADSKLLPQELITTGDLALDIIADAILIFKVGGLENHYSLDDLAKLCKQANDRLKQAEELAKGETTGGDENLENEPLDDDFVKDRSRLYNWLINFGVSVPTEF
........................................................................................................................................................................................................................
>G9BWF8_A
MRKVCRAWVKESGGELYTPPDLVLPSSVKVDEDKIELKLAGHPLVAALRRKKRWAVTPEFLDFTLLEARLSGNSGQLSLSGNASKYDIKIPKPDSEAIAYYFPNADNKSPLTVELVDRITGQSQIVVEEGGKIYASPNLSGQTVKIRTQVIYREATQELQEPIEKLDAHLVFKEGESLNRRWRYLELKQCEFEPLFGNRIKLVNWQDSQEEWL
.....................................................................................................................................................................................................................
>G9BWF9_A
MTSSIGSISYPASQPDLTVTIPFKRVRTQITEGGVVKDVLEAWADFGGAVSQVNTMTITAGSTGDDYLIGITAGGNSAIVSHTQRSGDTATTIATRLLEEINGVPSASALVSGTAATNVLTLTSDLPGVTITYDVGGSTTPSNIVVAQTTAASGTAKMRKIGEIKTYFILPSGGRNIAGVSQAVFYDGGNPPTVSRTGTETLANHPTSMEAISASVNA
..........................................................................................................................................................................................................................
>G9BWG0_A
MTAQSSETTKKETTTETVNRYREDSRVMMQALAESADASSMRNPLPITGRIQPFSQQQVENCLADAILKRIAWSLPSSSTQKMWQLSLGDDFSSKTGSKLVRDYYAYHERLKTISQFRKALQFSRSHGGTVIILKINDGRHYSEPVDEGKIKSISGLIVRHRWQVAPSVRTAASIFDLDDIEHYEILTIDQQIKQKLLFNGTNSKQDDRLIHRSRILRFNGALMPDDWMISYNNGWGLSVFDEVWKYYKNYTNGLNAVGELIKTQSVLQHSFEGLRELMMASDEESIAAIKQTMKSIRLMFDLYGMVLHDSREQFNWNARPVVGMDSLVQVQKDGVTGASGMPHTIVWGESPGGLGRDGKETQINYANSVAEYQGESLDPSAAILDRYIFLAKDGPTKGKIPDNYQRQYPSILRMTIEDLRSGRSSDIQALASGIQAGFITTNEARTVPSNSGWWPELNLDQKAWEEARKKAEEQANSLGGFDMGALGGEEVAPPTEEPVEEESITQMDSAVYTPIKRVLNWHGLSIGVTHDKGDLRYNKTMKVGYGHIRRSYGHAEDAKAVDVYIKNPNSPSLWKVRQLNTTTGEIDETKYFLGFDSPKEVRDCYYYHAGLDRFGGVEKCDPTELNQYRQDAEELEGVNEVYQNKILTDVANRINQQTQLD
......................................................................................................................................................................................................................................................................................................................................................................................................................................................................................................................................................................................................................................................................................
>G9BWG2_A
MTFILYRQKSRFNAPPTEIQAKLAIAQAHLNIGRSKLN
......................................
>G9BWG4_A
MVTLNRRNLLRFNAVPTEVQMKLGISQVLSLPFAYNAPVIVLDFEVGNKNIIKGRFKDAIRSRVFEFEIGDSITFKPFTWRRTDSDVDPMAWEDFSKGFTYRYDAVKTPRKEKPKCGNTSYNCGKACIGLNKNCKSDPPDKPSQEKVDKLRAAAGEFKAVQDNPTKKQEDNKLTPKPTEKVKQVTPPPDETEVPVTDLVKQPPVALKIGKKSVNLKDDLDSYKDLRITADPVLGWQVINKNGDVLREPPNGNTAPSHRFKKREQAEKFANDVMTRVEKLQKAQPKPDADVSDSDKRSFESLYTTKLSSAQQLLNLEKNAKIAQISPSEDQKNYDKKQPDLNIDSGSGIMEGWRTVKPDGSVQGIPWSVKAEGQEKSRAIVGARLTDHPASPNLKRLRLYDADRRNETIDFKKGDRNASLRARRLVKEIAQGKSQEMESGDIKALIEGGNAGLAKRKVEKARLAAEDKQFKAALDDYLKSKNLTRESIKGLTDIGMDDLIEKVEKYQKSQSQTPNSTGVKGAGGKSVDQQYKDIIASSKDPKGTEEVLSSALRGGFGDFERKNYNEYSTAIKSGTVPKGMGNYYQKQVDKYKPIIEAEDFINERKKKAISGDYETEQEAGVYVLNKLKQKGYKEHEYYDSPDYEKDYGKLVGVMKSVKLPPPLSGIVPGKELKQALTPGDKLLVKEDTYSLMSGGNTPTGYRIVDGGEVLKVNVKNVKTRVRGEYMGKPYENEPSLALDKVTHVIRDGKRYKVDDSDSSPNDLKPESSKSQKAVKQKAVKQKATKVQGERSQEQESPLVPKEEIVKDAP
........................................................................................................................................................................................................................................................................................................................................................................................................................................................................................................................................................................................................................................................................................................................................................................................................................................
>G9BWG6_A
MVRLAIKALNFLASCFNYSIFIFSSYQELIKAEKIKKENYQFSEPLATNRAARSFCSFVSSFLVSDLGSGVDFGFCFFV
...............................................................................
>G9BWG8_A
MIANPVIKANQSNMIPTEVQMKLAIAQVLSLPFVYNSPVMVVDFEVGNGNVIKGRFKDASRPRIFEFTIDDSISFKPFTWKRIDSADTNPVAWEEFSKGYTYRYDAVKTTRKEKPKCGNTSYNCGKACISLNKNCKSDPPDKPSQEKIDKVRAMGGEFKQTKSDPTKAQEGNKLTPKPPEEPNPTPGKTLDLNDLWQQTADAARSNNQEAASKHLEKWREVVSKLESGEGISKDISLREYQNLMDNLERDLTLGNNKTNAEFKKITKPISRILDKANSLNPLTPEDLEKAHPNFRPTMKRMHETLSKYFELGDKKDSAKKELDRLKQERSYNEAVILNNSKQFRETSIDNNYNELKSLARRNPNDLIQVKNPVSNLPERTVSVPKRIDEINKDIRDLADDKKAQKATDRAREAIARLQNSISDAENKVSSIERDQKTLRDSRGETKSTPNSSGESGKAIAKSESKPKTKQKTLKTPKPKVVKIEDNSPPRPKLKSKENMVNLLYDDWLETESQKNQGRDAQYQVKFPSGDVSVQGRIYGNFGVHEDRTGKTPMYNITHLASGRALNRLENEDQAKKAIIELNRSGIDWSLNEAELMKDPKMQGKMKTAKKLMDVAVESDIRVKAIKSVGEELAQKKLARDEEARKPKVIPTDAEYQANLLKHLETKIFDLNLNDEGYKNALISRVTQEVKNRMNTDPDSYLANPYSLNTLVAAYLADKPEPPKFEDYVKSDLSPDKGVKKLATEAFWHFKDKKLTSNSTPEPQKKLMSQ
.................................................................................................................................................................................................................................................................................................................................................................................................................................................................................................................................................................................................................................................................................................................................................................................................
>G9BWG9_A
MVAKSGKIITKKEAQDTVDAIADWTNGSDPIRDDQKAGRFNQQAEYLSSYINNSVPYKGDVYRGLNFSSEKEALDWIKGVGHVLDNQSAHASWTSDVDVAELFGNQDGASGQMVVLKAVNRTGVSIQNIAESTVGAKAMEVIVSKNARHRVKNIVKEEYDGSITVEVEEI
..........................................................................................................................................................................
>G9BWH0_A
MATESNKKQAQKSTPDPKSETKKEPTKEQKERAARFVANGPEDW
............................................
>G9BWH3_A
MTTIKREYPSKKTLGSGALAPYRALGRSIRRDLINANFGMMEFSEKSGWDWQTIRRILMGERRTDFVELLIIASLISEDQSEAERLILAWTKETLKIIEQEIPQEINPGLIDKLVEINEENPLE
............................................................................................................................
>G9BWH4_A
MVEIRLDAPAKFRVIRTDDGRLHCEGSFCRDGVLEYRQPDGSIVHELRRPETNAELATVESFKLLPLVIEHPHVGLLNSESYKDYAVGMTDSSACYNKAEGVIEGLVSFFDAKAIALIDSREKEQLSAGYTCDIKQGAGVWNGQHYDREQINVRANHLALTSRGRAGEDARLRLDSAAGIGQAVAGQAVENPSNPNKTKDNGDNEQRMAIIRCDGVEYSGIPEVFASISGTRFRELKELKERHDSLVTRFDATIRENRKLEAAQENYQFRLDNLEIIVDNADNVLGELGYYRNDMGQYVRVDGGKKKMMSLVPEDEEMMEDEDNEDEEMMEDEEVMEEKETMTSRKKKKSKPRADGDDEGESDYRGDSIGDLLAIWKEADDLLPGFSNTRFDSSFSVSDIKRTLLAEIEPNMDLTFRSDSYVDGVFAYIQENYDSSPTDPGDEEEGDEDDEEEDDGDSEEFSHRLDSVLKRPAQSTYGDELTEWERRRVDAYKQPLTIGKTRTGFTR
...........................................................................................................................................................................................................................................................................................................................................................................................................................................................................................................................
>G9BWH5_A
MRYNYNLQFDRATPGMGEGSINFPRVKALVSVKNAVKEVWTLAVPASPTSSTTYTVKLNNGLGTARFTTDASATQAELQAGLLNAIRINPAFGRRGIAAVSGNNVLFTALEYGIENILTVTGASLTATKTTAMTIPLPVPFGRFVARANTETDPKVAGLPTATTDVILGITRIVKDIEMQPLINQGVSYGGTTYPYQDVMDVVDRTGESSGIWVECVETDITINDAVYVSIAAGHEGKATKVTSGTINISTKAEFKCSPVVTSTGAVCVLIGFNVP
....................................................................................................................................................................................................................................................................................
>G9BWH7_A
MSKTIIFDPKLNPHNPRIPYGISVEAITSPIRFSRPINRGGTKKTSLDAVETRGSWILPGTNLELPDEDYEYIIRHPLGLQLVNCGAFRIVSPTLEEGKFPTETTLDYIEKDALDLIRNSSDIDWLERSEKREGRPAISRAIAEQIKNIKSVNTMNIRG
...............................................................................................................................................................
>G9BWH9_A
MKVQFPDFSVDNGRVTSAGMVTPASPELQAMAAIYVVLQEINEKLDKSDHAPASHAPKEKK
.............................................................
>G9BWI0_A
MSQSFVEQMTALRDRISPLAGGFGNPNIQNLVVRTRVGNGYEYLEISPTPVIQKQFPSKEGIENLSSVEGITRSYSVKGISRRYLEVQLKGEGVDYLVGADTTYYPPDGVVCNLVSLTENVVTWDMELVEKISSQGFYL
...........................................................................................................................................
>G9BWI1_A
MLKTKPSSLYRVDEDEVAMGSGGGGTAPTEVQMKLFIAQTLSMNFAYNAPVVVLKFDVAENGNITGLFKDAARPRMFSFTLDGESVTYKPYKPGKMDSLESDEDVQEWEAFSEGYGFRVDAGVGGKKKPQCVKPTAYNCGSACINVMKDCKTNAKDAVSKDRLKKLKGVAMSYYKEFEKLDKTERGSDKQKGFGDKSNQASRKRLELMEQSKSKKGVKSDEPQIKPKAESKKPSSQKSSTQKTVEPEVKTKPNVEPKKTESKPKSKANPFYSDEPIKDYETFKKEIVKEAARMNFERNNDGLVGIARLRYEMKDRVDRKDFDKWLLDANKDDIGIELQGGEILGGSKEEADASGKPFYNEDGVNNAFGRKLFFVEIKDKKAIETARKEVKRKPGQITDPKEFKKEIDSAYEKLNKEKGYDDLVPIHELRKALGDKVSRGDFNNLMLKVQENDDFALLGGEVLNVTGDQVEDSILPPDGNLRFFAQKNNKSRK
............................................................................................................................................................................................................................................................................................................................................................................................................................................................................................................
>G9BWI2_A
MEVLDFKVDDTGKISGRFKDSARPRVFDFELDGNTVNFKPYAPGRMDSGDAVEQWEEFSSGYAFRFDAKAKAKGKTGDKKKPQCVKPTAYNCGKACINIKNNCKSNPDDAKSKDRLEKLKAAGIDYAKEAKKSTPKSTTKTKKKVEKPPEIDKTPEIDKTPEKIERKATESKSLNLVGKGDHESVPKDANEYYEAMKTSGNPISYDDAIRITGAVREWTEDASYIRESQKAGKYSLVADRITDYVKSSTPFKGEIYRGISFGSTDEALSWAKGDSDGILDNQNAHASWTSNWDKARGFAGNNSVNDFTSQPVIIKTNNKSGASIKNLSDISAEDEVVVAKDTRHRVKNVVYEDGVLIVETEEVSPEEKKKAPEPSPEITKPQKEPEEKAVKQPENKPKNLNLVGNGDHESMPSSHEEYYKALKKAGVNISEKEAAATTTAIYKWTRNANDIRVDQKAGEENEDANRISNYVKNSTPYKGEVYRGIHFETKKEALNWTKGDKDGILDNQNAHASWSSILKVAEDFADTDYTSFEKDKIFPVVVKSINKSGASIKNLSSIKEEDEVMVLKDTRHRVKSVREENGRIIVEAEEV
...............................................................................................................................................................................................................................................................................................................................................................................................................................................................................................................................................................................................................
>G9BWI3_A
MKKPQCVKPTSYNCGAACINVSKSCQQVPSESFGRSRLQKLKQIASIYAKQNTAKSQRQGATANKIIGSIEEKRKTEATSLAQDRKVINQDRRKARLKAEAKAKREQLLKLYEDVSKTSTSKGNVPKLLNTEAPDRELTRLKNKYEKQSVETAKTNPQKAERVLSGALKTIGEMKQESDKFLEETRKLVQVDKPTKLNSSIKTGTPNAHQKGVEAFQKMISIPGLDTPVNIVETPPERKGRSCYKPKTNNVFMGNSDPAVVVHEMSHWLEEKVPGIREEVQEFYNKRTQGEKNIKLSEVTGNKNYGDREVTKVDKWLNPYMGKEYKNASEILSMGMEIMYRNPAYLARKDPEMFDFIYSVVRRG
............................................................................................................................................................................................................................................................................................................................................................................
>G9C1X4_A
CTRPIKSIRRMTIGPGKVFYTAGNISGNAHC
...............................
>G9C2S8_A
CTRNYTNTRRGIHMGIGGAFRTIKQITGNIRQAHC
...................................
>G9C5P1_A
LGIAWNQFRDDLFKYKHKLLDYLGLASPEIASYDPSVPNVAVINRINEVFDVYSRPYTLGLAP
...............................................................
>G9CI75_A
FIDDIGQDPEGKDWMHFPQMVSTSPFKVPMAALEDKGILYTSRVIICTSNFPQPTRSAVRCASALDRRLTLCLRCEPMSDGARLIVEDALAPDGPATRHFAADCPLIRLECCRLTCDHRNVGGRIEGRFAHLDDLVDELSLLICSKKNNLDSFAHLIKPRRPRVNDLGIMNGFVCSVPPPLPDQPSSNPEPQGRIACSFTNPPDAPRDDDEYEEIEIQSTIPSDVENAIRNNKDIGIIRKLWSWRKPIFVGTAILSVITSLSVLFSLTYSYLKEKRQGAYTGTPAVKVKPEPRPRKNVSSASRPRRQGITGYNPTIVNNVVGGVSTSSDGRLSTFTAIGVGQRFFVTADHVVLEDKAQLTIGTNSYPARKVFSFKELCMLEAPEAPQMKCLDRFIKDCNSKIGYLVASFPRGPGFIQLSEASYIISDCPEITATECYHYKCVSFRGLCGAPVVLSTPAGPRLVGVHVAGVAGVTGYADPLVDFMAAFREASPQSLIVDVPMPGPAPHIPRKSKLTHSPAWGAFEPEKEPAALLNHDRRLPPGVTVDEVAFSKQNRGDVVEPWPGLSEAADLYFSQCNFPKMKMLSMEDAINGIEGLDGIDMTQSAGYPWSLKTSRRELFTLDENGKFQPVPELRDEILKCLRCPNYWYTTFLKDELRPTAKARAGKTRLVEAAPIQAIIAGRMILGELFALFHSNPGKYGSAVGCDPDFHWTPFAHSFRKFRNVWSLDYSCFDSTLPSVCFNAIAARLSPLIEVLPECHPEIVALYINSIRSSQHVYGNRAYVMIGGMPSGAVGTSILNTMINNISVLSALIPRSDFVPTQSNYQILAYGDDVLYACTPDMHPRDLKAFYDKYTPYQVTPASKDGDFPDTSSLADVTFLKRWFVADEVIPFYYHPVIEPATYEQSVMWSRGGDFQDTVTSLCFLAHHAGPTNYSNWCSAVRDACTRNGYSPPTFLDYSYLQMRWMQIVSG
..........................................................................................................................................................................................................................................................................................................................................................................................................................................................................................................................................................................................................................................................................................................................................................................................................................................................................................................................................................................................................
>G9CLN9_A
PASCADTATDKVLAAERYYTFKIATWSTQKAFDHVRIPFPHALSGSKGGVFGSTLRRHYLCKCGWRIQVQCNASQFHAGSLLVFMAPEFDTSPYSATTEPTKAVPFQMDTQWQSGKLLGHSYESTTLQ
................................................................................................................................
>G9CU59_A
MSWIDISVGSGSGGSGSSGSHFLSGFINSLENALSNASGGFSGGYPKITGIYNTLIFRDYNNLFSYLNAQNANANQRLKNAFKRVLEIEKRINQLNNEINHTQDRINSLNHEISNLNNQIDQQKNRINSLNQEIAGLNSEISANENALNQEQEKLNALELETNAKKQVLESLKKLEKLKQELKRLKKQSKWKKQFNFLTDNPPNIQAQQQNALNRSSAKNALTSFFLTDPYAILPKGFIYEYHNPGKETYNALNAPNNMDGINNQFKVNALNQVLDNSYQKFLPGNSSYNALGDMEQVKALKFYDLILNFNLESERLESALFFQTDKPIRQRLKA
...............................................................................................................................................................................................................................................................................................................................................
>G9CU60_A
MKGKDLNALTQEIQKEQENALKLKESIKTIQNHTETLKNAINQKEHAKNPIQQQKQNLERQKNEKEQQKQNLETQRNEKEREKQNLNNEINSIGNERVTIKKEKDLYPQITGELRATIIEKNQSVQEYYHKQKRIYELLGFFSFEILSRIDQFYKRMAELPPEQQKELYYLIF
.............................................................................................................................................................................
>G9CU88_A
MNLTLHIAPVPNLLSVPPLLPIRRNFAPSSARPHLPSLLPILSTLRGLPPSNLLSVPPLLPMRRSFAPSSARPHHLPSLLPIFSTLRGSARPHHLPSLLPILSTLRGLPPSNLLSVPPLLPMRRSFAPSSARPHHLPSVLPIPSSALPSLHLRRASSLHCVLLPSRVPLHRRGRFTLSFVLLARLPFLPHLPHIRLRSRRGFMLVLPRIPNRIPCIRARFIFSFPRILSLRSGGFQVTGDPDDPHCDSQQHIVYAPCFFSPSYI
........................................................................................................................................................................................................................................................................
>G9CU90_A
MWGRWGKKGSLANRTKLSVNRPRRWRGTRLGNRTQCREDALRRWRLGRAEEGMGSTDGRWWGRAELGAKLLRIGRRGGTDRRLEGGRPRSVDNMGSRDGRWWGRAEPRSVENMGSRDGRWWGRAELGAKLLRIGRRGGTDRRLEGGRPRSVDNMGSRDGRWGRAELGAKFLRIGRRGGTDRRLGTGAMWSVRFIR
...................................................................................................................................................................................................
>G9CUF8_A
MKRLSSSEQSLELFDRDSPQEYSCILPNESTVSASALRALEDSLIEKLPSGLTLGIRESVLCETLSNKVPESVIVHLALGDVRGEYISLYSANVKRRLKRAALTPAVVKDYYTDSYQRYVCKRRRIPCVDLPGTREPARSTVALLFYPAIQRNPLTQKPFRLQKDNKMFVKCWAEIWDALNFIQKYVYYMRPDEITTPSLDTSARLELLFGYVKTLYMWAMWLMDLLDTRIVSNKFGTRVPISIDNIFSNLTEVMGSLSSDKWMSTALLCRSIEHLLSSLIHISSLWTCCQWRETKHGEMLRPIVSIVALVSLLHHHCQYIINITFNGYARWLEGGLGNPMLRSAIRQQKRFEHYLGGLFPSIRPTAWGELEFSIRAWFELALAKSMVIHGSLLKKSIVSNNVLEPLCKPRHTQIGERHDTRFTRSTSMPSSSGHIHSTLQNNQQAIVPECSSGQLSSIATALWSADELQNDYVEMKGGVLCPAPQPADSITPNSSQTNNGTASDGSPTRVTDASLDPTEVESSTTVAETPPVTVAVESVYVCRETARNKSPSSKVERILRRLRVATD
........................................................................................................................................................................................................................................................................................................................................................................................................................................................................................................................................................................................
>G9CUH8_A
MLHIYNLIISEVSTALVQTYPIQASYTCSLKTIISAIHTRSFHTKSNLSWHTVPTQSRVNRQLRRVSFCRSIYHVQRRKRGDVDGGVANLTSQNSYAAKAGKV
.......................................................................................................
>G9DAB0_A
MASLIPKYAGSFSELCAHIVETSNADSVILLYETLKLKSRGQELPYSTLVVETRKELEQTFFGWELRFAREIRAAEIDPKLNRIMLAESLREERTMKDIRAALQLILVDPKLADACTYGRRGDCKKKGFSPTLLKRVTKATRELQTCLEKIGSNSAAEVKFTAVEKSLLAEDDYSSRKDFVIMTNSLSSYYLLEDNYSCNFSGAITSK
................................................................................................................................................................................................................
>G9DAC9_A
GSYYYHGQMVPNEISSDLVDYLNLEISLTLSKKRILTGASINGIHLAWIGDTLKNGSLPFRHQIIFHVNDQNLPYLVDKSTRNKPIQRLNTETVIMVHHGHILLRDIQMAGAPINR
....................................................................................................................
>G9DAH7_A
GNSAYTVLLSKLTAYRLRTQYSLPDAVPPERGHLLEGVLHEATGFVRGPGGFSLRCFRHLRGRLLGDSEVAGLTRGNKLQRALIIAKIFTSREINFIFEPPKAMGVSVVVPTAVGFRTPAGETAISTELKNLCPEVMGNTDQKSLTDFFFAMLQLMLTFSTSPDTESKEEYFVNLYSNGQRKLTYEKVKGAIVKGAEGSTFENLMRQYARLFSATAVHLILNGKLKPN
....................................................................................................................................................................................................................................
>G9DCG5_A
ATTKFEKYLVGRHGMRAFQQYRDYVLPSQARSKFTSFTVPEGVLYAYVAAFATEEDVRDVLKLTPGALRDYLVEARRSISSNCDMDFSDGRTYCECGAELRPAKRKTCEDCGFVYKNSESELARRIYNIASTHECQVSDLQYFSRSTLVEMVEEADAYDAREKLAAGLTVKQEEEKPDLSHIPVKAAIAIAELEQKPTEKAPEKEEEVAVKTQTILIGDVVVPLLPVEEIPIIRGEKSDLQATGFSLESEEEEIRELQTKQAVVVALEVGNQIAEVCKINELRSNNDNLNLMKVICRHRMHTLEMRKEVRARVEKDKAIFKDLEMKLNLRNRRKNQIIKKDSRGTLRWRRRETLSKKRVRIPENIITEIANDHQESRIEECVLVPGIKCATSKKMPKKRLLQQFLKGSVDDLILQTIQLCKQERKVIEVIGKRGVKINCGATTIVELKHMKGKMSKRDMPCDDFVDSFFSKFIKKLSRARTEWSICRGDSGSIVQIGSKFGIVRGRLDGYLVDARDILSL
........................................................................................................................................................................................................................................................................................................................................................................................................................................................................................................................................
>G9DCJ4_A
KDQSSIDDFAKFNNDSRMQLWVKGNSIFAKDEMAAENFLSKTVWGGIFRNQSGAYKNPAIMLRRAARYGLAFDCALEAYECPMCGMQCTYLESFYFDCDFCEYTYKVPPSDEGLPATVPIEPIDYVASPSIRELMKESWIVGGSEEIIIEKDFRTPNRVVRTEKFGLRSQNFKFNLLEETSNQWLINAIIAADNDLNMFDVHTVQSRAFPTIPLKHMFVRDFDDDMSQEMRDLLMRDNASNVFSTYAETTVGAITYGWSGIVITKKSIKREELDKVDWVNDLCVIQGRRKSDGRIENALVMKTR
................................................................................................................................................................................................................................................................................................................
>G9DCQ0_A
KIQKLRDEWDANKPSVTLRPFAAKKIQNPLAEKVKELLKEIEDAGEKTKKRPCGEPNEGEEDSDGEDEAKDKGKNVTTPDKKQILKGGGSSKPIVKRDDVDNIPTNALEFKKDFKPARVSRTGFTWIPRSQRDNLTPEVVKNFLAYVPPSQAIDNQMASGSEVESWAIRTAEAYGITIQSFYETILPAWIVNCIINGTSEERKSESTWRAVELNNKGEDVDDMEYPMEPIFKHALPTMRKIMRNFSDQAILMYQNSVQQGKAFNVKAARNAGYTRVEDLWLGIDFMAESQLSRHQLNIKHQILAANVGRADKRLFAL
.............................................................................................................................................................................................................................................................................................................................
>G9E2P8_A
MVFFYHEYLEELGDDYSVYQDLYCDEVLSSSSTEEEDVGVIYRNVIMASTQEKFSWSDCQKIVISDYDVTLL
........................................................................
>G9E3N9_A
MSKRAVDAILPPELSNKKFKTTHSMEEAVVLAHVRSMLGFSDTVATIMDILMAGDDAGRFDGRFPIDYHEILNDFYYEYDGGHYHKDNRIEKDITKTKTKLAERSGNFIVRIRTAGASQFDYTHPRLKVIQVDGTCTEFVHAQYVASAIHELTGVPINLLARANSQLITDIKIYLSKTADIAWEAVTAFTSNDKLQKTLMMTHGFPARSRVPKFMENLTRVRGYVTTDTEFREFICGGLMPLLHHTPDLLWKCLDTLTTKYHIKSLQTFMCGGVASLMAADPDKLWECLDKLITKYHIKSLQTFMCGGVASLMAADPDKLWECLDKLITKYHIKSLQTFMCSGVASLMAVDPDKLVGCLDKLITKY
..............................................................................................................................................................................................................................................................................................................................................................................
>G9E401_A
MNWTHWLSVCNTRCNSWNYYVHMAHRVHTSLQTFDVNPKYPYDTYEPLWNCNTRERIPAATGDGAKFACGVDAYNTKKNVTIYSIGSNGNTMFEEGIHARIPHSKIITFDPTLSETARKNVLKHSYITLKEVDIGSGRPFYAKEHAYNTMVLTTAFYIHGIPNILKIDIEGSEYGLFNMITCNKIKHVDQILIEVHGKNPEPIFQWFDKCNFLMFNKEPNIWGCHGILCGEYSFINAHFAYTVFKFFR
........................................................................................................................................................................................................................................................
>G9E426_A
MAVVGMAAVEMAAVEMAVVGMAAVEMAVEAMVVAVMVVEATEMVAVEMATVVGEMAVVEMAVEVMVAVVMVVEAMVAVEMAVAEMAVARQNISIISRLTFVGSVYNIFTQCFIKNIYTFFIIVYVKRRMGRMSEVPRAIRSRNDFGADTVNLPENVLSNASVRARMDNPQFAIDRGTTFKTEKMTPIGDLSERIAAHQFSANQTPISTYKHLKLDGNEQRVAAAEYELDRKKILYNINNRA
.................................................................................................................................................................................................................................................
>G9E464_1_A
MLEVDIDAVGRYLYYRRPPDANEYGTQTGLTVCKTYVFLASPSPPPCPPSTPPLLPPPPPSPPSSPPPSPPPPSPPPPSPPPPSVSPSPPPPSASPSPPPPSASPSPPPPSASPSPPPPSASPSPPPPSASPSPPPPSASPSPPPPSASPSPPPPSASPYPPPFSPGQMAPPVSPPPPPSLPPPSSPPPSASPSPPPPSASPSPPPPSASPSPPPPSASPSPPPSASPSPPPPPSASPSPPPPPSASPSPPPPPASPPPSKPSPLPPPSPLPPPSPPSPPPPSPPSPPPPSSPPPSASPSPPSPSPPPPSPHPPSPLSPPSPPSLPPPSPPSSPPPPPSPPPPSPPPPSPQPPLPPPPSPPPPSPPPPIPPLSPPSIPPSPPPPPSPPPPFAPFGGLCEDLTALNIASEPTIWCNVTATDVSKVFDYLFTFSATEQTVLVASLYDVDNTLLGEVTRDVVGGSFGANIFATRLLDEEFNTYLLQPGDRIQFGFNSTIETPLNVTDFRGRFVPPDAPAAPPSPPPPSPPSSPPPSSPLPSPPPSSPPSLPPRAPVACSSLIGRSLTSNCDNENPPTCNQFYQIRNDDEIRLCEQFGPVCDKTSIIFCSPPASPPPSLPSPSPPVPFPPRPVFPPFPPPLGPITIPTSNPVNVIADPGSSCDVACYDIGMQCERPLTPNFVFETEESMQDIVSLAGFNCLGVEIAQATIQTIEPIQTDFIIVSGFENDYYNGLYAGDGEVWRQQDTVDLRIELSENVADQRTLAYEGNYTLIIDEDTFKYTYTKETDDGTIEMVKSDDGLSWELTGPGLPELNIGVFPPIFDVSIEVDEVVNGISLVSYARGDATLANLKPRMQVSKGKGTRRFELTMLDVDFGDQFADAILLNGADFVDDEVDALTTGGSKQYRAIIPSIGAFIIKVEVDRTWSEDIPVDAPAWTLRYTKSSDVYVFTTPVALDFTVGDVTMLFSSEGEYKAARFGTALGIEMANQYIIRPQYATFDVPRAVGAYWYYNLAGNRQVRVYGPSPFSLLSDGTESELNDIQITQLPFPPNTPPLAPPPPISPPSPPANCCVDPGRFTQDYGSRCTSARYGNGNPSPKYCRGQDANGIPTPKFDWFATCCEWTGSECVDLVPDELCANPSFPPPSPFPPYGPPPSAPNLEDHNADAKAPFISNLTSVADRTGTCKILPKQAMGMLSLNYCNQTYLSSERALCPCKPSAPSAPPPSPPPHPPPPFAPFAGICDEIAGIRVLTEPIVWCNVVAPYLSKAFGFLFRFSATEQTGLIASLYDVNETLVG
..........................................................................................................................................................................................................................................................................................................................................................................................................................................................................................................................................................................................................................................................................................................................................................................................................................................................................................................................................................................................................................................................................................................................................................................................................................................................................................................................................
>G9E464_2_A
EVTREVVEYGSFFGTNVFATRFLDEDFNTYLFQPGDRIQLGFNTTTFATLNVSDFRGRFIPPDTPSEPPSPPLPSPPPPSPPPPSPPPPSPPPPSPPPTPPPSSPPPLPSQPPPSPSQPPQTPPPSPPPSSPPPSLPPPPAFPSPPPILDFEYSGEIEFDIEYDKAKWPLYNFIVSKEYDGSSYTTVNPFSGIKGTTPYTVDLEYLTLSTATENHIFEIGGGGLAEEESTNRFINGYLTSGNTMNHDWYNNNLVGPENVNALSNGEFYCVMMRSNSSQRSTYLRSADLYGNWKDNERTAFESPVSTKNTHEKYLHVGGSYIAGVRKYFTGSIRNFRVFNYTKEDRTIPAQNVTVQNLPRRNDPFTISLDVNTSNSDGLGVNNLLGFGDFEMHMNSKTRSYTIGGNFSRIGYFGKTGHTYVVKVPIYSLMNTVIGFVLEKDSVNQTILTVRLTNAGLQLNDGDINWWTMTPSGSGHLVVTFEYQGLLVSQDNTFLINPISPIAFIGALGEFSSSGFIPSYITVEEKSRGSFWASEENKGYIQIYRYECQYGVCNPLSDIGDDRYIVGVVVDDDNIATPFINGYEYLIGFPVQNHVVYGTSKIRVGTSNLTVEADSPFGDNNYHSIEVSYIYPTLRLKVDGSVVATAEGKMNLVYTSGLTDRLRLGGGTFMYIWGSGYIAKQQNMPAVPQKDEFVGAMKNIVLNNDVPSPLPPSPPSPSPPPPSLSPSPPPSLPPPPPSPPPPSQPPPSPPPPSPPPPSPPPPSPPPPSPPPPSPPPPSPPPPSPPPPSPPPPSPPPPSPFPPSPPLSPPSPPPPFSPFSGICNDLIAISVASEPTIWCNVTATDVSKAFDLLFTFSGPKQTVLVASLYNVDNTLFGEVTREVVEFGAFGANVFATRILDEAFNTYLFQPGDRIQFGFNSTIETPLNVTAFRGRFVPPDAPSAPPSPPPPSPPSSPPPSSPPLPPPPSPPPPSPPPPSPPPPSPPPPSPPPPSPPPPSPPPPSPPPPSPPPPSPPPPPPSTSPSPPLPVCNTMCVGLSKDISDDIQYTNTCCDLDTLNGAAFSGVVGDIIPTGERFIDTYEIWNDAYESDTVLVVYSLNIPVYATVRTYTFTVDVTSVLNDGLELQLDAVPNATADTLDDFATLVESNNVFYDINSTDSIILDNAFIPSGISPIKSFSYDITSYIRYLNELGHAGKYGGVRITPQYESNIQSRNANPTIGYALSNIEIIVTEPDDQPGISTGALIGIIIGTVAVFSILLTIAYLSYTKKITNRPHIPSFSNTIPPTRQGTYFI
........................................................................................................................................................................................................................................................................................................................................................................................................................................................................................................................................................................................................................................................................................................................................................................................................................................................................................................................................................................................................................................................................................................................................................................................................................................................................................hhhhhhhhhhhhhhhhhhhh...............................
>G9E4U3_A
MEVDTLFCLAELLLKSFLFRLVPPFFKRLYSSLNSRKNVFLFFMFDALLIISSNIALDRIFKILSLSSLFLRFSFS
............................................................................
>G9E4V0_A
MLLKIYSIKNLSKNQKSKKKEVEEIVEDEEEINEDEEEQPEEEEDDPDEDGGMDVEVEEDPDEQPEEDEEAYISD
...........................................................................
>G9E4V1_A
MSMYKRPPLRPREAALKIHEPVRPPPPGSFLHSVMRPSSIEHYQRLKQPVYAKKDYLNLLKKNYEAHGLEYKEPDIPEYTPCHRSELKKEPEIVLGDWIYMKVRILKSGIIRIKFDTSIYNLHEKYYSQCKLPPLKSILQAYKSIGFSEEFLDKIKKKFARKVEQQKRIANVIEDIFNKEPVKKPKK
...........................................................................................................................................................................................
>G9E4W1_A
MIAFILILILLITVIGGATYYFTQPRDEPTLGPSVGPSAGPSVGPSAGPSVEPSMEPSTTEGYMIQDIADY
HHHHHHHHHHHHHHHH.......................................................
>G9E4X7_A
MSTKIDVKSEIQKYEKNIKERLDQNTRDNSVIQMLKGMFDMGITELSSQDTQKSIDSKNK
............................................................
>G9E4Z6_A
MADMTAQALKTVNLVTQELETQSLNAIVAGFSFAAAMSWMDLVRWIIQQVIKVPKNGGTQYTLTAILTTLLSIAVYMVVSASPLASPSQRNQSSRLLAKFWTSLHQRQQKNTNENNYSNREILFPSISIHYKFRDTYWWRQSLLDIF
.....................HHHHHHHHHHHHHHHHHHHHHHH..............hhhhhhhhhhhhhhhhhhhhh...........................................HHHHHHHHHHHHHH...........
>G9E503_A
GLENEFKTVPGVQAPEPEDEPMEQHVMEEPEDEGVFLEMPQNSV
............................................
>G9E510_A
MEEVTFPAPPEGFEYKLVAKTKKPQVKDKDPADLTPKQIADLKYREKIRKKLEKRTADYMKRTKKKSKKKKDYSTKLRNLWSHRDKNEKFYFSLRGKLYNCIRSLKNFIVIHFIKVPI
......................................................................................................................
>G9E511_A
MYLLLCRPIVIVPQNMLSARECRIVQVRPTQQENRLDVEILEAPPINVDYLDNLDEKLLR
............................................................
>G9E517_A
MCMFPNFETIFIPRHKPEKLLTLTEDRSSTAENAAIMCRGNIRDFFTYLEGHDEKDIFKTPKEFIADVLTEPKTTNIPDKIHEHGHIWDVFQENYLDSRGVDYARASDAFSEADIYDTFMYSSGDWNLMPYFIINALSIPKSSLGKSLIRDKIRPGSCWTKYGNYKMRYQKYRDIRAKSEIQLNIDDLCLLKKYAENGNIEPMLEYGLTPQDFDVMNHLAVGNKLKQRDVTRVKKALKNAIAERSRENL
.........................................................................................................................................................................................................................................................
>G9E533_A
MSCAFVLMSMKNADEKLNEKQFEDWATRDTGRTFMIIFALMTLFGLGSGPSYL
hhhhhhhh......................HHHHHHHHHHHHHHHHHHHHHHH
>G9E538_A
MDHVITAEWKELHDQAYISAEDHMTRAINYVYGDHPIMEKLSEESKIQLVKCLVDNATTQWDTSSKCVMMQRALPK
............................................................................
>G9E539_A
MARSNRHDSDEETDFFEEYEQALKERVKSLKKVEDAADAKALIALSEKLTKTKFKIYEDFQKRAKKIVEEMDEVMRVFVAEELREDYLAPQEYDETVVCEHCDLVRGESDYVECECDKERMTRFAEEVGCVI
....................................................................................................................................
>G9E540_A
MKLPRLTENRRRRNEADKAAENRRRRNEADKAAENRRRRNEADKAAENRGRRNEADKAAGNNVRNRLRNYMLQKDIPLNIINKYLNSINTVGNYNSRRNSVNKWINSIPTSGSQSKRIQWSRVIFPSKTPKALKALKTPKTSKSVPINATVGKRLTLKEARSKIISLSSQDENRGVKTLMNMHKIGKSEARKVYKERSGYAWAILYSLFNDMSEDTYNKKVIHANINTETKLQVLHSNIMLINRYKSGTVSPMADFYDNDIEISDEDLVDFMFLMWLDTKHDKYITTRFVDFLKSPMCKLYFKPVHIGIVSKYLDDKKGDFQSVFNARQTARAKGNDPFRFTKSENNREKLRINLAKQQGNLISKIIALFPQIFEYIYEKEGEITKGWERMLKNNINFLFDTEKNSIMGPDCLNTTKPVYVSLDQQKSETQTLANVIDKSKNIRNYVTAGNLIDPGRKMTPNGIVRDIRNIYKFLLNNKNDTFKSIYHVYPYELNIKHKKLAFFKINFNVSKKGKMTSSDSYFELKINDKPVNLGATAREAKNKNNIPTDPASQMGKFMADGLQYILIASQNNKRVGNVRMFASGDGMACVLAAFFAKRIFKVAPQIMMDSYLDASDVIIYSNSKFTNSRNCSINKMSPNQNHSGLTGRYAINTGNSNNNAVSR
........................................................................................................................................................................................................................................................................................................................................................................................................................................................................................................................................................................................................................................................................................
>G9E541_A
MATTNIQSFAGDVEVAGELTVTGQLNSTTGSDKVKLTATTASETDYIPLSKGTTGAQPLYTDSNLTYNPANNVIGANLSGNVTGNVTGNVTGNVTGNVSGSADTVAFTDRDANNETDYIAFVSSHSAGDKAFYTDANLMYNPANNHINANIDNA
..........................................................................................................................................................
>G9E543_A
PAHSISVELNQAKIMSENTVINDPIYAVNYNILRIQNGMAGLLYAN
..............................................
>G9E547_A
MYEAIHKFSSLKFKHLYRCIDENGGIIQSGDIRDVNSIGDVLEEIFGDYMCRNVTDFKRGPKQKSPDFFYGDTEIELKVFKSSPGFDIGNFYSYIHSLSEPGGVNRKLYNTLYVIFEYNMEDEYIIIKNHYIKRVWEIVSLNTKYPVSCQVKYGKIHNLRPTSSRYFKVDNTSKSFMESLIKLIRAFPFDNSEKYIQLIEQQLEQLFDDWRCCHIPE
.........................................................................................................................................................................................................................
>G9E549_A
MILLVLALTLLVLYLLPTYREPRVIPNFLTEDERKHIMEKAKTKLDVSTIAENRVVDKKVRDSETAWLDFTDPVVMRVARRCASLTDRPIMNCEHLQVLRYKPGGHYRPHQDTFSDTKGNKRMYTVILALNDDYEEGETSSPI
hhhhhhhhhhhhhh.................................................................................................................................
>G9E553_A
MIANNNEILPWCGIYKVVNLDNGKRYIGQTTRTFHIRWKEEIREALYIRKKWVPNGYRLSKFAHELCTVADDPNSRYIKISDTEAQFGYLHFKKIQEWHNVLTKNELLSNESNTIKFHDSYNNGYNGSK
.................................................................................................................................
>G9E556_A
MNNYVVVRQPNDHIVLGVNEDYVIEIPMEERDDVQLVCTEKRILNFILFIIFLMLAGSTIM
.........................................HHHHHHHHHHHHHHHHHH..
>G9E557_A
MQVIRDTMWNACLSDATKMYRLREPNEKCYRLADATWKCKMSYIKHDNTKRKSHRGS
.........................................................
>G9E558_A
MRLGSVRCPISNTIIQKEKAIVVLDAPPKANTPEQRTSHKICCATTMSGKPCRFKAVCGDYCRKHRVSSTSIGNKVDVSDLLSKLDGIKIN
...........................................................................................
>G9E567_A
MKWRVVKCFYIQMRQHLAFSIVSEGLGSFIKKVAKDLFPKNLNKELCRGRNKHNGATTKSGC
..............................................................
>G9E568_A
MRSLLAGGNKTDHATAKEKFCKLSKNVFKNPGGGSCLEYDTIKSLAKEYCSVGDRITTDASCTPTNLGNFYAGIAETYCKTDAGKADVWCACYNVTNNVCDTDSAVAGCDKKRQQFDKLVEATPEGFRNVWSGKAACFGGVCQGDKYVPQNANQNCNAPVQICAQSFDLSQISESTIEAQCNLTANVGTPPSAGDGPSGTPSGTPSGTPSGTPSETPSGDTPSGGFGDYIPRSLGDIKNDSKKQLAVGGVGGLF
SSSSS..............................................................................................................................................................................................................................................HHHHHHHHH..
>G9E569_A
MLGGLSGNYKNTCSNNSADGTPVLGGHGCKVSSYRTYGCANHEILGYYQTNYGGNPAAFRGAAGDLADNALRSVKVTAIPTTLPNRVSINTDGECPSATNTYKRVVGKKMRVFMTMKMIQPCDLYWLVVIKPTTRLPKKNFVNCQRMCSKTPGVVRA
.............................................................................................................................................................
>G9E592_A
MFKRWCKEQKFNNATNLSHVLMDGGVLSVPFDKLNEFHEKYIQAIRAGEELFVVEQKSPIYNFFVDIDYKDEKALTMNEIQDICKIICDKVKRHGGKECLICVSPPKTAGEYIKTGIHLNWCGFPVNQESALALREHILVALSKAKGSIDWNEIIDSSVYGSMQRKTKGSGLRMPWSHKMAKHMPCGGQGCEGCGEKGKIVQVAYLPVFIYKCGPLSTLLKISHDPDPEILKNSLL
............................................................................................................................................................................................................................................
>G9E598_A
MTFRAAFGAIYSVVTTRNEDSSAASYAWCSGQISNTGFRIYSNGARYGTWYYIAVGR
.........................................................
>G9E599_A
MSFETIQAEITALRADVKALTKLVRKVKSTQEDPTGEKAKERAANNGFNRKQEVAPKLREFLGLAEGELISRSEVTKFINKY
..................................................................................
>G9E5A0_A
MVCNVIEECRCYAYSDVTDTKKYQFCGVRKGPKVLPCPSGCCSGGCPGDFPKEPFRIIDRPTYEIRDSKTQALLILIAISLVILLYAVT
....................................................................HHHHHHHHHHHHHHHHHHHH.
>G9E5A6_A
RNVWSGKAACFGGVCQGDKYVPQNANQNCNAPVQICAQSFDLSQISESTIEAQCNLTANVGTPPSAGDGPSGTPSGTPSGTPSGTPSETPSGDTPSGGFGDYIPRSLGDIKNDSKKQLAVGGVGGLFLSCCCLLVIILLLASSGGGGGGGPTRFRR
....................................................................................................................hhhhhhhhhhhhhhhhhhhhhhhh................
>G9E5A7_A
MSCSVVLRKDWSWDAGSPETTIGSSADPVPYFEDQATSYRVNGCEDVTVTVYENRGYEGASEVLRGTSNTNLKVIPDDRLSSIKFATIATSIPDTLSPVDLDDCPGATKKYEKSGGKKYRCFYSNTDVNELKTLKRDADNQEQSSAWTKLIKQFCGKNDRIITESACGKGEIADDMYIELAEAFCKSAAGQSNKWCACYNLKNKACDTNSNAAGCEYHKVLEENRGAFGPEPDIPDPNDSTKK
...................................................................................................................................................................................................................................................
>G9E5A8_A
MSNNDIVIECNGPNFGTLPDWWDEGGDPDFWKEKRCPPFDKSPLNKLPITCFPKKFKWKNKNVRYLTYSGLSSISSCCLCMLIIMSSLKRR
................................................................hhhhhhhhhh.................
>G9E5B4_A
MCNNMRDAKYKSKIEKDGYVGYACRWGNTFYPAIRIDNNNVGISNGGFRTEKKL
......................................................
>G9E5B5_A
MSMSHPTSFFILDNEELGTCWIGQTKMRLDTNGRSLLPHISRDQLVDKLATKYEEYSYPCLEVERVKKDGTYLFYGLEQWITKLNCEIKRNPRKLRDVNELLTAGWIEGDPTINSTVHVLHINNTKEVVQNVYRKLLGEWEAKGFRCLNKLRCKTYEDKKQDPNFMYNRARKEVLRQIKKTGKMPKQSTVEKYELKNSEIKEVMEEVVLCQPCEKDQNKECMGRKGIIYKITSPSGKVYVGQTIRSFEKRMREHRDSKSKCSAVRNAIDKYKDQMKYEIIEDNVPQEQLDEREIHWIKELKFSQTKWI
....................................................................................................................................................................................................................................................................................................................
>G9E5B8_A
MNSTRTYLVDKKSPLKPNDYELLFDSTTKRVDLKRVARKVNLKNVEQMTKSQIVDAIGKRLRYMKVHEPVKFARKRRVSVNTNTAVNNTAVSNVNNANFNINRVNTNVNTNRVNTNVNMNRVNTNVNRVNTNVNRVNTNVNRVNTNVNMNRVNTNMNRVNTKVNRPKERNSKVTFPSGGLFTKGGKPKFLGGVKEPVGNKKPGFFAKLFGKKEKKNFVPAKKFNGSKEGYVFRKGEKGLGYYLNTGAVQGPQIPTANIIQPTPTNGDFSLDLAVARVKQLGLKREQQFLNKIQLGRRQRKQIVVEAEQAKEEENQFMAYLEQLNISNTNRNSFKRRMATDDFKQLRVEAQLKADDKANVIRSNEEKMALFLKTTSLTNTNQTLFLNRARKEGSNINALIEEARKLNSDIKSKKLSNKQDEFRKILQNYNKLNASDKEALIASVTETMNVNSLRKMADELLQKRIEEKQNLVAQNLLSFLTPLQINQKNKNDFLRRFRNEGANINTIKSEALKLQESKGSSNLENLRMRLETRLNEISLNQLNKNAIMRKFTNGNRNVDKLIEEAKNLKKRRNDEGLNKAQKEYRAYLNTLPGLTNGDKQQLMNNGSMNRNKAKIVSNQRISNKKQSERNGFSQFLTELGLNNNDRANMMSQYNSDKLTVNALRQNAQTLKNKRVTEQKALNKQSLKNYMNRTDLSTEVKTNIEKRFNANQSNLRTLQAEINKMVKNAQNTKLANNKAKFTNYVRTTILSQTNQNAFIRKLNANNVNVSSLRQEVNAMVSRMVQVQRDKDRDELDEYMKTKGLTNGNRKTILNKFNVNSEIALKNLKQEANAIVISRIQERKKANAAELREYVRELGLNNQDANALVTKLNRNSLNSLKVEADRIAKKKVQNRKNADRRNLNAYMNEIGLETNNKEGILSKNVPLNEGKKLANQTLQMRIRERREKNVIKLKLHLNNLNLTNEEKRKFYNNFNKNVNLNTIKSNASSLAASKKGSNKD
.....................................................................................................................................................................................................................................................................................................................................................................................................................................................................................................................................................................................................................................................................................................................................................................................................................................................................................................................................................................................................................................
>G9E5D1_A
QEEVIAGINISNTFKLLKTITNNDVLTIEINSKEFMDIEITSESKKTSTKFQLKLLDINESRIEVPSVTMTSVTTLPSADFQRLCRDMSNIGQDIEITRVGNELRLRCEGDFANQETSIETPEESPEITGLYSLRYLNIFTKATSMCASVQIMQEEGNRFLILKYNVANLGELKFYLATKVSEDQS
..........................................................................................................................................................................................
>G9E5D3_A
MMKENCPNFDVCGKTMYLGLKVCNSCFWRFENQVLDFKDDTECLLCLNIKKCVKFRKCPHYACLTCFPKYHKCPTCFILKEADTQVNNE
.........................................................................................
>G9E5D4_A
MNEHQKFCIEEARYHLNRANELLTDGLQDSKNTTMKLENFMEYWLRCFL
.................................................
>G9E5D6_A
MVVGQNRQNSFKFLNFKKIAIPRPPGAVSATMARAAAAAGNTKAFKNMTGYNLTPNLRNKVVKAKSKK
....................................................................
>G9E5D7_A
MEIRRELKAYLNGLNLLTNKNKQNILNKNLSLNNGRAEGNRAQEFKKLAKRNVNTTTLKNSIRNLSNKDQTYLLNKFETRNVTLNSVLKEAEDLRKKRSLEKRSRERNELYNFVNKLDMNVADRNSIMNKFNKTNATVNTLKNEASQLRNKRTSEKRALNRSELSGFLNTLNLSGTNKKGILNRFNANKNASLTSLRTNAEELQKQRGIEKRLANREEVSRYLTTLGLSNANSQIILNKFNTNKSVTTTNARKEANALLQQRIKESFAANREDLVSYMNTLNLTNANKSAILKNFDSEAVSLNKLKNRAANINSRIKTKASERQELSNYINELGINGTVLLQKLNDGRSTLNRLKQDARKMRNVSDAQMIKNKKEKLRDYMKETRLKNTNKQSFLNRVELNTNMDEIKREVRELNTVLKTMNEEVARKRSELSVFLDTLNDLTNAQRVGLVKKVVSANTNIQPLKLEGDLLNKAVKNKRAEQQRLDKEKKRKEEESKRIRDEKKLEKHLRSLKHLTSKEMEGYMTDFKNGKGLINDLIAVSKAKNADNEKDKDVVRNYVRKADIPQFKKDVYLKQLNAPHVNATPIKGLVNVNVATQKVEIQKLIKNFEAKLKKLSNITSDERAVFKNRLKMESVGDVFKDAEKLNASRKAARQAKDKMIKNTAKSLQTLTDLTRNNRKMFMNRLNKNGQKRVIMNAVALNDERKKVKRDEESARKIEAEKKRLEEEAQRRRNAEALRIKKLKEQEMKNVASKLQGLTSLERENRKKFMNRLATNGSQKVLSNATKLDANRKADARQIRGGVEFKLKKIGVSGSNLKTLMKRWNDSKNKTIFDDARKMISTKRQPLIIKSSVSYPLVIICLELDKSGKRLFVKLKMTHHSKRLNDF
......................................................................................................................................................................................................................................................................................................................................................................................................................................................................................................................................................................................................................................................................................................................................................................................................................................................................................................................
>G9E5D8_A
MITINATNIPIKVDEHKKYKMNLYKKELITNHIKLAYKVSNDVYFKTYPRQRGIHTRKDINS
..............................................................
>G9E5E0_A
MKYQEYMEAEGLDRYFAAGKSVNNSTIGFPQIQKPKKMDSMYGIMMDS
................................................
>G9E5E1_A
MDYILEIDNAVSKEFCEDAISRFENDKRKVVGATVGGTNEKLKKVQICQFPYLV
......................................................
>G9E5E9_A
MSQIAIIGGVVLVMCSSSLAAALMMGGEETTSTTGPTGPSGSAEVSFVIPTDETSLNECYASRYTDLRLAYDTNNTGLGAHWTTHGTGEGRDHSCTITDAEAQCYLDRYPDAKAYAGTDLKKATKTLLRNRYRL
SSSSSSSSSSSSSSSSSSSSSS................................................................................................................
>G9E5F3_A
MSMDHHPTSFLILDNKELGTFWLGQANIKPSANDRAVNVYQLIDKLSSKYEEEYPHLCFDVESIACEIYKFHELEKWITDLLYQIKRKPLKLVELNELLTAGWGEGDYTTNSTIHVLRVNKTREGLRNTYKKLIGEWEAKGLRCLNTQKCKTYEDKKRDPNFMYNKARKEVLRQMKKTGKMPKDTTVDKYELKNSEIKECMEEVVLCQPCEKDQNKECMGRKGIIYKITSPSGKVYVGQTVRSFEKRMQEHKDSKSKCSAVKNAIDKYKDQMKYEIVEDNVPQEQLDEREIHWIKELNSLTPNGYNLNTGGQFFQMTQEAKDNMRDAKHRSKIEKDGYVGYACRWGNTFYPAIRIDNNNVGISNGGFRTEKEAIEVLKEYTNDPENFTIVDGPLKKPVGCVTIENNSWRVSCKGKKLGSYKTEEEAREALERYLKDPENFTKPEQKVGSIHKSGNKWSLYCC
..............................................................................................................................................................................................................................................................................................................................................................................................................................................................................
>G9E5G8_A
LFFAVRSLILRSENSYTRIQYGFPVLVAGTFTINTFFIVYKGAKFLKLDDTPLWKACAISFGVGGGSGIFSYFFINPIIFKNEHTLSRQDHFEDGTVQAIHDNAEQFDARTEYSMRYLQILTACCDSFAHGANDVANSIGPFAAIYAIYKSGKVSKNADMGNDAYWILSLGATGIVAGLSLYGYKILNALGTKMAKLTPSRGICIELGAAAVIILGSRLGWPLSTTHCQVGATVGVALFEGTGGVNWKLLYKTIAGWLLTLVVVGSTTAFLFAQGAYAPMVKYPSYVISA
hhhhh..............HHHHHHHHHHHHHHHHHHHHHH............hhhhhhhhhhhhhhhhhhhhhh.........................................HHHHHHHHHHHHHHHHHHHHHHHHHHHHHH.................hhhhhhhhhhhhhhhhhhhhh.................HHHHHHHHHHHHHHHHHHH...hhhhhhhhhhhhhh...........HHHHHHHHHHHHHHHHHHHHHHHHHHH...............
>G9E5G9_A
MDHLRNALRVIDQNSDKLPEGDYLEICNHLRNAYRDRDAREMATLVDYENFDIFVSDTPGDVLDHFYDHYYNTAILSEENFLRMQLTYLHDELNYNKPLQRATKSVKREAIRQYCMLHNILLEQYNEETLTYTP
......................................................................................................................................
>G9E5H5_A
MRYLQILTACCDSFAHGANDVANSIGPFAAIYAIYKSGKVSKNADMGNDAYWILSLGATGIVAGLSLYGYKILNALGTKMAKLTPSRGICIELGAAAVIILGSRLGWPLSTTHCQVGATVGVALFEGTGGVNWKLLYKTIAGWLLTLIVVGSTTAFLFAQGAYAPMVKYPSYVISA
..HHHHHHHHHHHHHHHHHHHHHHHHHHHHH...................hhhhhhhhhhhhhhhhhhh..................HHHHHHHHHHHHHHHHHHH...hhhhhhhhhhhhhh...........HHHHHHHHHHHHHHHHHHHHHHHHHHH...............
>G9E5J2_A
MYKRRFLSPIKLIKLYEDIFGEAFDNAHNSLADARACGQVYPYLMGNTERELKPLPIKKVIIGASSVASAIGINQYKKPQELVEELWKKYSPQTFEGKTREDEALLVLNSLETTKKILSEAESFKSETSTDVQQETRKLFHQIEHSGLLPQQMVQAKEHIRKTLATNHGTRNEKKTAKFDKNAANLVEDDTFYKYDICVIEGTLYQIVGRLDRIQLNEDGSRMLVEIKNRTRGLFNRVRDYEEVQCQTYLQMLEDVEYCRLVETYNGESKSYLIQRDYPKWKDEILPKLQNFSEHFHSLLSSA
...............................................................................................................................................................................................................................................................................................................
>G9E5J3_A
MGYSDYTKHKNPSRMRSYVLRHGGQIPKRIVAERQPAMIHRMMRDIDKSDKEDWKLSGIGGAGFWSRWYLWSQPTIPEVQRFMAKRFGIKFV
............................................................................................
>G9E5J6_A
MDMETRTLITKVLLPRIRQLEEEVASLRRHTWPYVQSQKETNQLDDMHAKRDFLQKSRTMTQSWNS
..................................................................
>G9E5K1_A
MSLAIQRSSEFSPASVGFSKLRKNKNGGKTVYLNGGDNKKLYLQLPFMRSPYGLSAFTDEGTGRTTYSLDLSFDSDNAEAMDLHDKLKELDEIIVNTVAENSKEWLGKEFNVAVLREALYKPIVRPGKEPYPSTLKLKVATKPDGSFVPEAYTMQKDKSPLILLKRQKANGDC
.............................................................................................................................................................................
>G9E5K2_A
MSQVAIIGLVALMVCCSSSSSVMLMMGGDDTPSPPGPSTSPAPSTSPAPSTSPAPSTSPAPSTSPAPSQPTLEYIVVDESHVTPLRAGAVELGAGDSVEECRKLAYDKNYAAFGFRKGPKTCWAIVDGEDTKNKVQPLAAHVVGCVTKGEDIKKGCATTKDKVVRARHLPGFTSFQNIACNSIDSCRAAAKAQGANHFGWREAGGNGWVITSPGVDTLTPGFLLAHTMGCTDPTKKFPKEC
SSSSSSSSSSSSSSSSSSSSS............................................................................................................................................................................................................................
>G9E5K5_A
MCSSSLAAALMMGGEETTSTTGPTGPSGSAEVSFVIPTDETSLNECYASRYTDLRLAYDTNNTGLGAHWTTHGTGEGRDHSCTITDAEAQCYLDRYPDAKAYAGTDLKKARKHYYETGMALNRDFTCPPGKKEIQCYLDRYPDLQTAYGTNLYGVMQHWSAHGQSEGRDYSCS
SSSSSSSSSSSSSSSSSS...........................................................................................................................................................
>G9E5K9_A
LNPSGNESISSETRAKIMIVQYMFAFLNVLGGILTSIGKFSQSLSLSELHSSMCVQYSKYYRNIDMELSLDPQDRTCVIEFVRKCREEYDRLLDEAPDIPAISIQAFNLEFPDRTNKPDVCNGLSIIVSDETSSQLGSNRAVTRWLGAFKAITRKSKDGTSIDDLARMESV
...............hhhhhhhhhhhhhhhhhhhhhhh.....................................................................................................................................
>G9E5P8_A
MPYFEDPAISEVTWEDVTDKPVTFPPDVHSHDYLPLSGGDIDNGGQIRVTQSTVPEDNTYPSQFELISRRVGDSRYLLKRRRARGSGPIRLRDNRLRGREFRAHRTHTRWTGRPGGTTGTYRPRGTHRTYGARGTYRAYGGQRDLPDLRDQRDRRGLKEIKATRETQLL
.........................................................................................................................................................................
>G9E5Q4_A
MDWKARRDHRDLQAQRDPPDLRGQRDLPGLRGQRDLPDLRDQRDRRGLKEIKATRETQLL
............................................................
>G9E5Q6_A
MGILHLLKLSKRRKLNTGQPPPPAPEIQLSLNSDITYADPSPGDDYGVITIPAASEVLVTPINADTFSNKTVALRVYKNGLFLTSIPVTSGSTWSLPTFGTYSYEFGVEVTIDEKPVTNSIISQSSTTVDGIQDVVLGDNSALFVYVDDETRYGSLQLPAAQDIVYTNPNQTPNT
SSSSSSSSSSSSSSSS...............................................................................................................................................................
>G9E5Q7_A
MSGSGIEHAVQLSIIAAVTQHGVRHVDLERTVVAHERGVGKLGTFAPNRRDLNMRQGLLGPLGLPFAQHLALFLADRRHVHKELVGDVTGGDLLLERSTEIRLALILAVDSLDQRPAGGDADVHRGRVGPEGEVASAAWGHERTVAGEGSDLVERCGRSHVDGEEYLVCGYRYWYRRVLVAVKMIMIHQRRGTRIYTGTERGSRPCRYMTQHTSVRIGSYW
.............................................................................................................................................................................................................................
>G9E5R6_A
MFPPAMLLSSNHKVYRQYVRWYVSVDGVDSSSLRTTGPDEPALEEDEETVLPEAATYTFEARARVEYTFDLGNVLTPLIESIPIAIVVSEPAQSEVPLMTAATDQGYTAEWSSESNADYQGYYAFDKDFGNYREGWSTANEPLPQWLSITLPVAKTIRCFRLWALGDQNANYPPLRPHTFGIQARNSNIEAWTTIGSYTNLTWQVVPDADKFTNVYFSTDFTQDGDTVDALVYHGEIETPGEYLIYRIIVIACGVDGLGTRVSVPELVLLEEQNVVQEQDLTISPWPPGQSPTDPLSTWVVQNFSGESSGTAAFINGTINPDESITLQYQSGFAQLWSDPFYPTTEYISRMTISADPATAPSGGTRVLGLLTVNAATNADVANFQAHFNLGVIRYLDGNGLWVDLPVSPSVLSTPHILEIHQFGNPSKVVYTLYDASENTVSTSGVRDAFRAVDAGGIQSRNIFAGGTPAIDFTLYGLNSEAVD
....................................................................................................................................................................................................................................................................................................................................................................................................................................................................................................
>G9E5R7_A
MIEFVTGFSSIVTSTPNSYEYVPNVGRDHVDPLVTGIDVRNSPFLYTRRATVLFENVSAFMGVTNTSDAAGIVITP
............................................................................
>G9E5R8_A
MSGSGIEHAVQLSIIAAVTQHGVRHVDLERTVVAHERGVGKLGTFAPNRRDLNMRQGLLGPLGLPFAQHLALFLADRRHVHKELVESDQWSLEQLVYAFDFLDDAPPDICELINGFKDQIEIEEARVAHGHRYADVLKEIRSRADLERQTDFGTLLVPVILLRSLEAMGEIDVVKPRKKTVMSDEEADKTAELVCGMARDGLYIRDFNFRGSWDAVFINLHMETRNVLGVRLRVFDYLYE
................................................................................................................................................................................................................................................
>G9E5R9_A
MPNQHQSPSTDDDHSTVKACRDCGEPKNIVCFHRQGRNKPRRADCDTCRRATVRKYRNRNKPVQAGDQ
....................................................................
>G9E5S0_A
MESMRLPLLSYWRCQLPSVARKARVPMVAMLTVLSEECRENVVCWSEGLESCVQIWFAVAPFEAPGRAPLAPPGRAPPGGGVTVMFY
.......................................................................................
>G9E5T8_A
MDECIDRLQYFCDKLAGELSKIPQNYKLIEQYGHLDQEVYNIGEEYKLLKIKLDELGHRVNSSKFGLKMIEAEIDNIKQRESSRDQHGDPYLP
.............................................................................................
>G9E5V3_A
MVCTITIADLTFKGVNSYTLPEGRNLIGANITVSDCVLGEVVEVYGDNISKAFTNGEYTLETSFGNPVSIGITNVLTDDEEEKPFEYEKDPDFFKEKRYPPFDKPPLNILPITKFPDKFVWKDKNVKYLTFFSVGSSCSLYCCCFMLLLMLLKR
...............................................................................................................................HHHHHHHHHHHHHHHHHHHHH......
>G9E5W5_A
MVWRVFYSVTNIEMPRVLILTDQIFTSKLDIPPKKVTEGAPPPAGGIDMGKIKTEEVSADNSAVIHADTTETVVGEPEIQRLVIQAGQTTNPSTSNVSEISMGGSTSNIENQNITLKTQGTERVKIDSDGHSEFKGGVVTNDGEGEMACKRYSNVVTIAPSVSNKEIQLVYSDAAFYGRVITQLRETTNVSNISTMILEFQGGTSDGTESSVPIAVGIKKLFGGVNANPWSPIVTTTSNTVTITPANTTGIGYSYDIFSKVHSSLGGKLIKIKSGGTDLKSFTY
............................................................................................................................................................................................................................................................................................
>G9E5X0_A
MQIFVKTLTGKTITLEVESVDTIDNIKSKIQDKEGIPPDQQRLIFAGKQLEDGRTLADYNVQKESTLHLVLRLRGGVKNLPTIERSTKVRLGSQVKTQDIKDQAEHTMVLNAGNQQFLAPTSNVVYIAPTCSIANTNPQGHTLTVGSNVYIDDDGSNVVHILGNTYISEDLTVGGDIHFKGDVTLIATQNLNITDAIVELGKNNTSSDTVLDLGLLMNRPESNVAVGYLESSDELVMAYTESSASSSTIVPLASEDLRVKVYGDLTATGNVTATYLHGDGSELTGIATTLQSVSDFGNTTSNTLQLTNATTGLVTTSNIVVGGNVTATKFLGDGSELTGIATTLQSVSDFGNTTSNTLQFTNDTTAFTTTSNIIVGGRVTGSSFHGDGGTLSNVSTVSTLGDIIDLGNTTSNTVLFTNTNAAFKATGGIIINAGGVSKKTYSYTNTIANGTSIANGTIGVVFTQHVFYAKIVAHLIHADNEISTMSIEVSGGHRTGGTPLDVARGPAAVFGNTNTNPWSSEVTSNTTTVFIKPTIDLTSEGNYNLFIEYVSQHSDGKISKITKGGSDEISFLY
.............................................................................................................................................................................................................................................................................................................................................................................................................................................................................................................................................................................................
>G9E5X1_A
MATTIQTFEGSVGIGTDNPSKTLHVQGGLLVTNKTEIQGNLTVSGDTVIINSNDITINDRIFGIGSGHVNHNEDTGVLLEHKDNGTYANVALVYHADEKRLSLGYTQNTLTDNHVLNFQDPTHLLKIDLRGNTTVQNTFSVVHDNMGIGTETPGTKLDVHGTANVGVLTTTSLSITSNLETPNLHVDTNTSRVGIGTNTPLFNIDVHGKANVGALTVTSISGDGSQLTGLSSTLQEKTDTGNTTSNTLQFTNDITGLVTSSNIVVGGNVTATSFIGDGSALTGVGAAFTTSGSNLIRTSGNVGVGTDTPSRKLDIHGNLNLTKDFYTSNLISTEYSTVSAGVWSQVGADIDGEAANDQSGESVALSSDGTRLAVGGWLNDGTGGNAGHVRVFEESGGTWTQVGTDIDGEAAGDHFGWSVALSSDGSRLAAGGYYNDANGSNAGHVRVYEESGGAWTQLGDDIDGEASGDRFGWSVALSSDGTRLAVGAIVQRRWWFQFGPREGLRLGREHLDPGWVRYRW
........................................................................................................................................................................................................................................................................................................................................................................................................................................................................................................................................
>G9E5X2_A
AGHVRVFDLVGGTWTQVGGDIDGEAAGDSFGYLVALSSDGSRLAVGARLNDGTGTDAGHVRVFDLVGGAWTQIGGDLDGAVAGDYFGQSVALSSDGTRLAVGGPLNDSPGSNAGQVKVFDYDGVVKTKQIIKEDIVEIPGDLMAGCPVIFQAAATGSSINATQLIPYNNVLNNKGGGYNPSTRLFTAPIAGFYHFSFYHMSHNSQTEGIFTLNGTYVKAGGTPIRVHSNVGGSHSPASASLNVYMNASDTMGISLTSGNMFMSASQYAGFNGFYLSS
.....................................................................................................................................................................................................................................................................................
>G9E5X4_A
MSIQGNDGFLDLENASLRVTGNVHAEGLKVGSVRLQPAYSLQSVTNISNTTTQMVQFTNPTKGFDVTSNIEVGDANLYVDTTTGRVGVGTNLPLAALDVRGDIYATGNITAYSDKRAKSDIQKIENALDKIDQLNGYTFTMNDKRYTGVIAQEVLPVLPEAVTGSEETNYAVAYGNMMGLIIEAIKELKEKIG
.................................................................................................................................................................................................
>G9E5X5_A
MTISSSGPISISNIATEYDLSLNELDFDRLSKIARLPASRDIGSFRGTSSNNFTGNAGYYQRVTGVSSANSGALNKVAAAVRALVNMSDATTGVIFEGGGTGTGFALYVHSGTIYAQYGDGDVVGGDYEVSYTVPSTWTTDDTHEIVVSCDSRGYGLARMYIDGILVSTEYNATPNKSKVSGTGAAGSGQVYSNMPYTRMNPTNGSSDGALPFTGGTIRSVSTYRDVTAVPFVDSSVFGSSTYTSGVASATNILDNQSTCTILTNVTIDKDRTGVIYESGDSSSGVALYVHGGKLYIEGGAGGVVGGNVSTNWTIPDYFSTNDRTEIIASVEIISTGSSAKLFVNNREVTSNTAAGSGDEISGSDTAGTGEVHDALRFTQLNPTDASSDGSLQYTGTIYDTQVYSGMLHGYADGGTITYATIGSNTYRIHAFTYQGSPHTFFVTSQVECDVLLVAGGGGGGGSGGSGASGAGGGAGGLILDLNKTVSPGSYSIVVGANSQSINPGFDLQGPDGEDTSAFSLTAVGGGGGGSRVDGNANGRDGGSGGGEGSQGVTTSYGSGTSGQGNRGGLNGFSGNGGDANASGGGGGAGGVGGDGLDNNYSGDGGAGLDMSAYFTTSFGENGYFAGGGGGGKPANVTNGFGSGGIGGGADGGNDDAPESGMSGTGGGGAGAGKNYRAGPGGSGIVLIRYRV
....................................................................................................................................................................................................................................................................................................................................................................................................................................................................................................................................................................................................................................................................................................................
>G9E5X9_A
MIWNTLFLLAIVFVLTYDPKSRTLEKIVGQPQATEDKPREPTHYEAVQFAIA
hhhhhhhhhhhhhh......................................
>G9E5Z7_A
MKVHSLVIDSSERDSSLYTYANNYTVHLENPIYDVFELKLLSARIPTPMVSPYRPKALILRLTSGSDEYNQTVYVKTARHTGYILLDDTDNITFNGSDDPLVHHFHSGSQKVLTDLQIEFLYMNNGELTPYVFGSLDHVLKFEITCSTDKLQGLTKSTEKTNEMFKDALSNISIPDVENPYEWKGYIYIGFIILLGIMMLAIMKRKPI
......................................................................................................................................................................................hhhhhhhhhhhhhhhhhhh.......
>G9E619_A
MIDACDPDADIDILRKLIKLNTGDNLTLTRKEICQVYDDIHDDKLPLPPLIMNSSRTYLIDKKSPLKVRDYEILFDSSSKRADLRRIASKIGLKRLEPLTKIQIIDAIGRRLRYMNIREPVKFGRKRGVVVKKEEFVNNFNVAANNVAANNAATNNVAANNVAANNAATNNAATNNGFNNNGFKNNGFKNNGFKNNNSAFNNTEIRNNFNKPNGRNKTEFPKNGLFRRDEKPKFLGGNRSAAPKSKPLFTGLFGGKNNKNFIKSDKFNGAKNGYVFKTSNKGTGYYINTYRPVQGPERNNVVTNRIGEGGGNPFNNVNNQKEKIKNLEQKLLNKNKENKEKINALKKNANLRISEIREKSNQNKQEAEQRLQNAMKNLNQQVANAKKEGGEAAQQEVNNARALVNKIKQNMNDIKNQTQKNIENIREASDKKTENLQKELDSKNANIEKQIGEMEVAKLKLEEAEQKRLQNMENAGKKLSEAEQKRLNNLDAKNINTQIKLNQAEQRRLQNMENAGKKMSEAEQRRLNNLNAKNMKLNQLEKQRLKNKENMEANAAAKILTATAVSEVKLKNLQKQLNAANSKVNEARREMKNATNKEKRVLQNQINNLQKQIGQKENNLNKERNNIQRKREELNRNRKRQEENRRRQQQKLNDNRRRQENDLKKQRNKQEEEVIRKAREEEIQRKQSEEIRRKQLEEIRRKKEEENQRKKKEEENRRKKEEENQRKKKEEENRRKKKEEENRRKKKEEENQKRKRNEEAAAASKKLVNDALKKVKLNAEKNRLKKLVKNSKLNTNPFWGIEINALTNVNKGKNIEKKIRNRSEVVADQTINNRKKVVTNKAKQIVAGPFGRIGLWNREIKSATTTERLNVINSELNKRRQFINKVERNTREYGEFPSAGRTPVKQTLKNHARQYKRTLTNLENRFAAIPRQKVLSNKMKMGRLTAFTEQYYNINSINKLNKLERVINDLISKQPKKVPMQNFKTYDNPLVKNNKIPKDMTKINNPVFNSKTLPPAPPKRSFKNVGRQTVTNVKMQGIRNATNIARKQKAIREAQGPERIKLARELAAEQTRQGGSNKTKRAAGVIQVPLTSANRLSAISFVNKLRSKLPPGRNAVYKGQIKRAETKAALNAIKKGAEIESRKPK
.........................................................................................................................................................................................................................................................................................................................................................................................................................................................................................................................................................................................................................................................................................................................................................................................................................................................................................................................................................................................................................................................................................................................................................................................
>G9E647_A
MGLFKDCGCGCNGQKQQNKFLTSVISGLTFFIVANPETFRLVRQVLGPSIATPTGCPSNFGLVVHAIVFTLIVWGMMNVKKEGGKKSCGSNGKKKGKKVVVSTPPNMVNAPDPEPDFGEPQIEFQDTGRVLKPMNEINEDPLFN
....................HHHHHHHHHHHHHHH.......................hhhhhhhh..............................................................................
>G9E656_A
MKIKYLNKVSMFLAILLLLLLSVAIVMGGYTNVKTKEDGEEQEQEQEPEPEPDSQTTEEVNETEPEPAPEPINCVGKWGEWSPCSVGSIECELNSDGEGGIPPIGVQKRDWITITKAENGGKACVYDINKDGAKVCKGVCNKDVQICYSCGYKNCKVFKIGSGADVSVAAPLNGVTSIKIPYGRKIDFWWRDPEGRVAPPQRVVEATGASGNFEFSPCTPIQIVGLRISEKLPSEY
SSSSSSSSSSSSSSSSSSSSSSSSSSS.................................................................................................................................................................................................................
>G9E667_A
MNTGILIAGGLCPGVHNLVHDLTLYEKSQGNHVFGFRRGFAGLNVNDRSEMPTLSRETMKLDMAIHSLKDIDRLYCLCGNKSMENAALLALDDRVKTNIIGIAKTMFDDFPGLEAIGSRTAALEFENNIENAYRKAASEHSIIFVEMPSEKMMTRKIYNQVTDIVNGLTVNEISMHQIKNNYETHGFALILVTGTDRYWDIVEYLQQNTDTSVSVMSPAFEAYDVQPCLYDKILSERVAREAFENAQIYSNFIIGGGSIMKFEEYIDIV
```
