## Supplementary material for "*biocentral*: embedding-based protein predictions": bfvd_shard_00006.preds.server (part 3 of 18)

```
.............................................................................................................................................................................................................................................................................
>G9E669_A
MTLNYSDDITLADLARLLAEEEKSTNGKIDSEEDTGDAEVSSAPPIQFVDEMEFYSRKF
...........................................................
>G9E684_A
MKNIVIILLMLFIIYYINKSFTRKNKSYVRFKILDEIDRNIILRMINDGDYESIKKYIRSNLNINRKIKELLGNKYEFQDYIYTIEKSKISTCHRDENGQFFNKNLKNPSYTIIFYLEPSKACLDVIEGSHKHNLPVYITNPTSTIKCEPGDAILFNSDTIHKGSDNVNTKRVQMKIHHIDDEFIEDYSNYNKKLKPKSSIWDGLSFLTCRFPIIGDLTKNGRRLYDYELFS
........................................................................................................................................................................................................................................
>G9E685_A
MILTGLIIFIGLYVIVLSLLPKQERLSLKYSIKNYEYMRWLSKLNFQLFVPGIQLKYQVGTILLFIFYPFLTMLDPLWREKYGFTGEFYEFPLILERDGPYDYEHMKNVQSKYYWYKIFTKYDISTPKVYYYNDEIVNVIPPRDNDKVFIKKPEYGGQGAAIEKITVNEYKSTTYNYNTLLQEYLEDCNSSTARGVRLFTFCENSRARPYYLWYDTQTSDDFRTQSHHKTTRTFCDLNNCKYLSGKENNFIRDVSFKLSSLHESELHIIPILAWDIILTCDDAYVFEGNMCPTKTGSKNNELLDIFKRDLAKQFVVV
..hhhhh......................................................................................................................................................................................................................................................................................................................
>G9E692_A
MLTLAIAKPTRLPITNRSIPEYEKLKTSLKNSTAGYGAALSTSYFITQGADVGVSATLGAVASYTYMNLLSDHVDNIERSTFQKQMFVPVSTAAFEMAWNNAPFAFDFDYGATFVGFLAYKFALTSVLYEVIRDMIIRDTIDEDF
...............................HHHHHHHHHHHHHHH.....hhhhhhhhhhhhhhh...................HHHHHHHHHHHHHH..........hhhhhhhhhhhhhhhhh...................
>G9E696_A
MLKHLSQFGTLVKSITKMNPPHFTTIPNLRGPTVVSANQSSEIVLNNLRKRIEDKLTWNLLVCKDGNTQKKERIYIPVIKEAIHDLEGYIGHEAGSQEAMDFREVKLPGLDFMFDADAKSNNKGFKFMFNDSVPKVDGYYIFIQVEHKSVIIKSGLDIIQCIADENEMTCEEVINDLDERSRDINTNKNFKIGSSKIYIDSYKRPSWGVKLPQEWFGITPKKKKGEIVKEIGEFFPGKWPHKNSDEAKKYEHFCGKNDSISQLTIFLASLTRQSSE
....................................................................................................................................................................................................................................................................................
>G9E697_A
MFHDNPQQDVSDLFRNYESHGTTDPGDRTISSSRVQLCGICRQPGHNRARCPQIRTQTETSTESIIDIDDPQLKFKIAERRARITALRENRIKDLELAQERHRTLQLLDDKKSLDDCQEPEYYGSWHDNQDATSEKILEVIHASTDDGDSLGKVKSHNLCTASPGTGKTELVDAQAYKIQTSKKPIFEYRSRENMFLMTGYSSKDFVPDMKKALKYIDKDNIYHLNDLISKKESFVKRIENEPELLDNAIFFIDEARLVVELERTLGKLFNMLGLTQENIKKLNILFFYIDATPQDVEIMFNNELFGLVDKHILEPGENYFGAERMLNGEENIKFNSIEANSNNDILCIAGRYEMVKRIKQCGNGNSVFRIPNAGRRSGAREEFKRLLEDKGIKVYIDASGKENEADWLVDEQSNERIKFGDAIIKDYGQPVVFILIQKYLCSKRFRFNKIHKIMYDTMYSGKPDNLSTQGILTRFWGYYNPEEMDELNIDCYGCKEHFERYIYYVDTENIPNGYVSNKLDSQNQYPRRPMYHNNTIASLDNIHHTTDVKRHYENGKTIYGSDLAGDYYKNHKKLTGDILSVTHPCEITRNFSKIVDEHHQMFPDEPDHRNDKSNGEYFTELEDLEKRVNTISKYFGHRWRNFTGGIWKRSSEEEQRVKEWKYVKNIAKKRPSSTLPPSHTPWINQERTFAHRVYSWKFDPNDDNERIKFMLLWKGKEMGIEY
...................................................................................................................................................................................................................................................................................................................................................................................................................................................................................................................................................................................................................................................................................................................................................
>G9E698_A
MYFHLKIKMFSTFENKSVYKIDDSFTMRNILNIVDKMNIAIPHHVFEPESIREGGICVKGYESGKEYKSIRICFKNWPWLSGGGIKTEDLNRKLIPNDWTGKERLFSNFRCHNGAPEWTKDEMKCIDRIFREEGMRKVRV
............................................................................................................................................
>G9E6A2_A
MPEFFTSISKRKEFDKIMKQKIDHLVNLSGLATNRNREAAIKIQRSWRRTKTPEHKMKLAQLVNKLTKNYIQMNKVNELSRQLENMKLYNRDKNRNVIMTNINLRKK
...........................................................................................................
>G9E6A4_A
MGEMHRCQFLKYKGYYNPVTGRVKFGNHLFPDIHTAVKFLSKKYDASLRRQLLEQKLVSRV
.............................................................
>G9E6A9_A
MNTLVPILLILFLIFISVSGYLLYEKWDKARKERKRIKDWEDKVNGKEIFFFADCDYKTRILTENPIIITKPMSSRYTFDKSIKSMILPSGAKVKGYKDDTYSVSITHGGPKVMRCIPNSHEPFRYVIISDI
....hhhhhhhhhhhhh.HHHHH.............................................................................................................
>G9E6B3_A
MKPALAITLLLLAMMSSGVAALIVFASKDDEPNASSAGPSAGPSAGPSAGPSADPAPVEEPSPDSEDTPTTEGYKIKYSEF
SSSSSSSSSSSSSSSSSSSSS............................................................
>G9E6B4_A
MLPILMIPGVSDLLPSIPGMDLLPTTSEMYNVKTPLRLSTIGSFVCCMFMFVNVIQKLGPLPKGPPPMMAMLLGACVCSIFSTGRIGFDIKRRLAPEKK
..................................HHHHHHHHHHHHHHHHHHHHHHH.........hhhhhhhhhhhhhhhhhhhhh............
>G9E6B6_A
MEVKIMSKRKAKLSRKIDSIKVPILRECIHTEFSLFSIQPQIFLTRGFP
.................................................
>G9E6B8_A
MVKSSRTRTASVIKSALCINTRSQTLIKKAMQTSKECYKMAVEANMKLHKSEKQSVSLQVQVSILTTEVKRLKELKPDDARVRIRLNRLLGDTDTKNNKTIKGALQRARRGECDPNKMQRKTQLLLKESKKWDDAVRLYRYSKSGSPMSKLISVP
...........................................................................................................................................................
>G9E6C5_A
MRPTINDYGYIYILTNKSFAVDDRFGCAPIKIGVTTNIDSRLGVLNSSTPEKFDTHTLFPTCFRNQKKKRSVVCSLMVKKLEECLHARFVRYRAKNGEFFYIDPDVALRYLKRYYNYLSYEKFRNLLPLESIEKAHIQLANDTLSTINTIMKTGLYDDEDDFNDTFFE
........................................................................................................................................................................
>G9E6C6_A
MEIPVCEINEYLLPHYVQASEEPLDETFECSICCDYSNKCIISLPCGHKYHGECLNEWIDNKCRSCGAKRLRDTSTCPMCREEVRIIPNYNFWFKLGTETCNLIKWNDFIRKILIHTKHIKRLDKIQKYMKVVVINNLDFLSRHSLDCIDYDFCNLENIKEPVIEELKRSRIPFIKYKRILTLEEKVYILEFKIRLEEYVKYLEYISNNIPKPQILTDWCKKIYIFKKSIYRFRKVCEKFEPKLEF
......................................................................................................................................................................................................................................................
>G9E6D3_A
MATLIHTYNLTGGSERAKPVKRRRVTALESLQRKSEKDTLKISELQEEVRKHKMAQKKLKMLTQWNLRSTESSLKDVRDILHILEELYGEFSYDEL
................................................................................................
>G9E6D6_A
MLFQAIANTTVDMGPHYLTNICKWVKSAVWDAPYRVYLDVQLERQKLERNLSLQESDDESHTD
...............................................................
>G9E6D7_A
MSEIFKNMFGFFTQKFVRKQEYQLVESINECNENICIEFPMDDKIVRNQQLNILYKKCKRLISFISMSGRDRRILDELVNLTDEVRTSMYREYDTKFLFDNFRLIQSKAKLSSTSTFNLSQMNKI
.............................................................................................................................
>G9E6D9_A
MSVQELMSLIDENSSSIPEGEYLKMCNIMKHLHGPKDTLCVTPDFSEQEIVIDRNCIDKCYQWIMTMCYYDNVSNHYKNISKRTEVTPALKVDALVEIATAHGVTLEDYTISELRAKVFEIENEKEIYEKFLAREVLEAERSERELTGAIQKAHTAYREFSECMGYQDLSWLIHWGSLAKRSFRSILSNHT
...............................................................................................................................................................................................
>G9E6E1_A
MSLSKIMSLVDANADKLPDGAYLELCNELKAVWKRQPPSVRVAEEAKQKKMERLYGSVCEFEEYLRHVEEAMEADQRYKEWLSDLENLEGEVPEKYHAMCVNAYINEDVPWDQQRHLHGVCHQSTRNVEGLRLAGVDIPDAEAFYAHWFPKLKNEFVEEVERPMSGGGADYAWCEFSQTPGFEDALSLIQRGQRAIEWRRRLEYGAFEETDGGVSGACVEFPMTFVKPVVEEQPDYR
.............................................................................................................................................................................................................................................
>G9E6E4_A
MEHLKEVMQHIDNNSEHLPEGEYLKICRCLHKVFKSYPEQRESISSSLLYDGLAWPPPFRLYDIWNQVQQLRRDLSECRNQTEFFSIRADSDRLKQTYIELVDSTTTDPRLRSAWISRI
.......................................................................................................................
>G9E6E6_A
MFVVLFLLLFVISIGVGAFMYVKINSEKEPEPETTSGKESPQVNDLSEPKPEPVDCKYEWSDWSECSTECGPGTISRTLKIIEKPQNGGKMCPPLTETSPCPNSKPCVPIDCKGEWDKTTGGLIWDYGDSVFYDVTDKKQCVYAKRYIHKQKAKYGGKECILPDRYPLIPIFDERFRPQTGHRGGGWLTYGPKVDKNDECPLTATWDPPETVFDGQLNLSNF
HHHHHHHHHHHHHHHHHHH...........................................................................................................................................................................................................
>G9E6E7_A
MSFDCNLGSTRNCFRWSIKFIELLKKIMSYYNMVIVLIILLLVCIVFGGVYLYTNRETPAPAPAPAPAPAPAPAPVPVSELEPDSEPVHCEYTLGEWSECSAGCVNQSNKIYDDDGKRRATVLDYDPPSKGVRRRSMTITKEPKNGGKKCPESTSSLLRQACVGSYGVWKPWTQVQMGKCGNGQIQKKFDILYKGDDEGRSCSYQYPDENIKVACLESSSGRWRKDLRPDTGCWGASDCYNFGSGYLVPGVCWPKGAVNKSRRPGVESDGKCPSGSANWDAYNP
SSSSSSSS.......................HHHHHHHHHHHHHHHHHHH..........................................................................................................................................................................................................................................
>G9E6E9_A
MLLNSKMLVVVIIFILTFALIGGVVYFSSKKNEEPQISDSGGSLAPTDESTPLEEEPESVPEGNLAPTGSTYPKARYVKVSKNALIEKWEERPIILNEVYVYGKDGKNIALKKPIATNSSGRRTLSAFNDGDEMTLGNTVTDDKNDNQPNRQHIEIDLGSVQEIQSVVLLMKGIDKGLLVTLFDDKLNVVSMTRELTIEDTNKGSKHKFDFGTSKWSVLPVDCVGKWGEWSQCSASCVTDGSGSKTGIQKRDWITLRKAENGGKACVYDLNKDGAKECKTSAGTWTSWSGCQRDTMKCEGFKYKKFELTEEGSDGGLDCPRGLDGVRVLPCVSRWAGAYNYAIDCMNVYYRVHPYPGGGTQDTAQWMIDEDLYASIQNLDKGVIGTVQKYLGIIKPDTRPVPIMCEGNWNRYAYAKTGKIPGINDAYPKCNGGRLTTAEARKLDLEMIEKEKEFTATNPKPFRKITL
SSSSSS.HHHHHHHHHHHHHHHHHH..........................................................................................................................................................................................................................................................................................................................................................................................................................................................
>G9E6F0_A
MYTQGLGQPRMTVEERIFDMMAQLDEHSEKIPEGMYLQFCDHLKVFHQNYENEKKGVAAEEVAGQLWVFANAEDFREENERLEAMFARPRGPRRCGCCRQVGHDRRTCPQWVRELADATVRVRGLV
..............................................................................................................................
>G9E6F1_A
MRRERWCCGRRNNACCVARSGGVVGKTSGEGTCSSTMTSVRNNVMKSKMRWWRCLHGLRGLGGVGAVDSWGTTVGLAPRGFNEVWGRYAPVTAADWSKIGLKV
.......................................................................................................
>G9E6F2_A
MIAELQVHALGDLLRVLVQLCHHVQNPLLRTHPRLPQALSVHCCSFFFISFSLLVTDLGPQSPTCPLRPPFFLIPTLPRHYHKYYTEYQ
.........................................................................................
>G9E6F6_A
MGKNKRGNHMKAVISYGYERKVIKESDANKYLQKLANARSNETIDKIFIDFNKQLPKMKKDKKRRDELNSMNGPSPRR
..............................................................................
>G9E6F8_A
MDVVFTYGRFNPPHLGHKMMIEKIVNKARNLNKKPVIIVSHSVGNIRNPLPVENKLRILRGWFPNVTFMSSAKNRSVAKISDNFSSNSVMIVGENRKDAFKFLNFKRVAINRPNGAPSATKARRAAVNGNKERFKELTGYNLTNNMRQMMTPKKK
...........................................................................................................................................................
>G9E6G2_A
MSNQTNNGKCKTDLAHDIARLPDGVAAKGAFEAVFLGNMLAHIDGECINNKKIIIKQQCKTQLPDIHSKNWCKWLTAVDQENQISLTHTIERANVPILYNTPRLCDPGITMSKNWSLRNYIESRLYMFKFVYDFGRGYTQTSNGSSNCRNNNGNNKGSPCYPSTVFDFRPYTFALELPGTTNKGRLIYVTQHITVDDDSGALGFTPHTSLTTYPYKPVKNTETSQVVFKSLVKAVIDGKALGSNQKSVLDSNYNLGNNGRRINNQGKYIDTFIDFLRKYDRIKFAGEDGLLSNSNQVQKVTLTDSVIRTMFYDLIHDEVINKTDNFEKFRDKFIQEFNDPNFGFLTGGGPNKMGRAARIVTYPKLIGKTIAGKSYKAYGSILTPVKANNGSTNFKTQNVKRKKDGKSVTVSIPIPQYPALFKTIGDLSQFMYAAKFNTIVGSGDKMGIATGLYVNALNRKIVKCMIEDAVTGFIIYTGMDPKHVKFVTKSGCGRLANKANTCYGRNGATVTAGQLQSQMINSLNANEKIQVNGIINRQKTYLNRLKTNLRKNKVQQLMQQGASPAASAALRAAGGPTNRDVRAIKITRARNLNAYINKLQRQLGNRGKLNKSVYLSNLNKNNSNVALFNIKARAYANALRARALDARPGRRKRARIG
.................................................................................................................................................................................................................................................................................................................................................................................................................................................................................................................................................................................................................................................................................
>G9F6F8_1_A
MTNTTTENTYRKTDQCYPYHRRRRQRFRSEPTHRTNYRGTDVTVHQNVSRTRHLLQSCSCQHFATKHSFDNFNVIDYDQSTRIQLGSSTVWLPALESASFNGSYTTRRCSVAAFRNKYGLSAADLWDKLHFRCTNIEKCNFSTKDIEKAYAHANRLEHHRIFATFEDCAVHSFTSERPILAEADLSAERLVNRTHLFSNRLATLAKQGTSALFEHSGSQIRKTYRFNDRVFTLIFSVKDHWTLKYIKLLRPLEIKSQFGIDLNINHNLPDFSSLFESFGTSGAAAEVIKKLGSITGLLANISILLAQPSTFIACASITAIAANFSSLFASTIAAFLSQPMAQSSFTWVPHAVGLILLTILGVNKLSAVAGFAILQRITGLGTTLSGVGTVTRIIKDAWKDLFPFIYEKIYGTPPDFDEALLELDEFDQLTRAVEDFEKTESYKLIDTNRDICAHVRAMDETLKRVYVTADRRRLRDKFSPAIRVVSKRVEAWMEAVRNSPHKDVGIRVEPVVIYMYGASNCGKSLATTLLITDIIKDHPDVVTQPNVDIANFIYTRNPALEYWEGFTNAILAVIYDDFLQRSDSVANPNPEVLEMFRIKNSAAFQVPKATLSEKKNSYFKAPLVVCTSNQPIIDAKSITCGDALKRRIDIHVKVERDPTIIVGAEVNTECYTFTLVKDDQLTDIKLTYSQLVTLARMKMHAQGQKVVGLAASLNRVRTAPIIDVPLPEHHDMMSFIQNPAFTRNADQVKTTIIGSATEAVPRMAEAHSLLDGLFSPTQSTAMVPYTMEPTPHLSSLERAMLLETLSGQHGPTGLVLDIPSIIKMDLVSCLTPEAKLVFDTIGGKHGLGLYDPWLADHLRNSTAPLEITPENVEKFRKATYTKMCYKQRTELMEAHFSYYDGHNDSLHP
............................................................................................................................................................................................................................................................................................................................................................................................................................................................................................................................................................................................................................................................................................................................................................................................................................................................................................................................................
>G9F6F8_2_A
ELTTGQPSVDPFEFARAQACATFAGRMRELMYKAQDAGGWIWEYVIKSSMKYLWDGVTQPHAGMFQKIVAGYAFFAVFTAIKIAIYKLAHNYGYISADRYNALFGILPEEEQRKLPSAESYTEVVRCVENNVLPTSIATEMSDAIRKKIASESWTHAGKTPAMRTQTTIPRAPKAEAVTDANCKDVSSKVSDNLAMFYIGNGVSIGQHCAIGLFVKDQSCLMNKHSLDQLLNTSSPVFATFPGTYTPVEIVMKDVAYARHPDHDIAMVRFPKLRAHVDIVHQFCTDEDLNFDRAVFKILSRDKKMHPAVIVKGKKMTEAVHSTFGDQIIPITGGFEYEHAETTFGDCGSPVLVVNCMIARKILGIHGAGVATTGFAIAVTRSMVDYLLENFPKSHSLVPPEVTTLHYRQTYLEGNFEYLGTVPPPFDPVRTDVTNAEIFGVFEPTTAPAILKPVHGICPLIRGVEGMGKPKPILSESFLAEVHEVLVALTVPGEAAIARVLTIEEAIFGIPNVLKPIELATSPGYPWCAMQRPVLAPGKTAWIYAETQRIHPDLREAITKRIQQFKDGLIEPPIFKASLKDERRSLKRCDYSKPEDMKTRVFCASPMDFLIVIRMYYGAYFQHIINHRIKNWSTVGINPDSAEWDQLVRHLHHLNTNVKLGDYVGFDSSQSPSFIDAALRPADDFYELHGNNNTEDRYIREGIAQGIKFPTLLVKGDLYRLDGVNPSGVFGTTQINNNVNAAAFYYAWKKICGTGPSDFIKNVRMGLYGDDNIFTVSHAFPDFTSTNVAHALKDVGMTYTAIDKSFDFKEDGLITDASFLKRGFVFIDGHWRAPLDIKTCREMANYTRKSMDNVTATLVNCRTAAIELAYTDPTGKTTEQIEKALSAVGLYERLPRLPEVLINSNKNF
............................................................................................................................................................................................................................................................................................................................................................................................................................................................................................................................................................................................................................................................................................................................................................................................................................................................................................................................................
>G9F7Y3_A
CNIAYDALRFRLDDNVRACYAGDDLVRDRACEERAGWVYSERLFSLKAKPLVTNKPDFCGWRLTPYGIVKSPIQLYQSLQLALRLGKVEDVKRSYAIDYLFAYRLGDKLYDIFDEEELEKHQLVTRTLIKKGMQPPESGNHLPTFHITSDRLIRDPRAIKIQSYESDRILLHQPIIIDDYIPSNPTGNSSRQTTFQTAHQEMAVACQNGVEGLLTTRWFGKSRN
................................................................................................................................................................................................................................
>G9F7Y9_A
YASFMNVPRETQPFDKRLWAHCRQLALRTYLSKPTSNLQQGAQRQDPDFPDNAIALFNKSQWVKKLEKVGCKFKAGQTISAFKQSTVLLTTTMALYLRKKREGHQPDNVFVMCEKTPEQFNSFVLTKWDFSRPNYTSDYTQYDQSQDSAFLNFELRKARHFGLPDEVVDFYAFVKTHAKTFLGNLAVMRLSGEGPTFDANTECNIAYDALRFQLDPSVNACYAGDDLVRDKACDERPGWKYSEPLFSLKAKPLVTNKPDFCGWRLTKYGIVKSPVQLYQSLQLALSLGKVEEVKRSYAIDYLFAYRLGDQLYDIFDEDELAKHQLVTRTLIKKGMRPPSSGEHLPTFHVTSDRLIQDPRATKVSTFESDRVILPLEIIDDHFAFASKSDRNDMTTASNQQTSESNVSANQTDYGGTLLTDMFPDIAML
............................................................................................................................................................................................................................................................................................................................................................................................................................................
>G9F9Q1_A
MSYCDHKICKFVSRHRTCKDLAAAKLVLQTGVWRIHSEETFESAGHCKLITYDRFQGAKLYVSRNYLTDIFYLFLIGCFFLYFFSNLWLFLPFLIFTTLFCSVFLQNISSCHHELLYFSLQDRVVLRLLTFLTNLIIMSSQRVQEALNLGARQFDTGASDLGRALAVARDRGLDQIANVQQTTPKLFNEISQAMRSNKIHVKPNAIVKLVKKEFISFNTQDVAITRVLEDTRTEQNIPLPDIVDVYKAENSLRTHQSKQAHTDEPKTLTVDVIALTSSLHVPVQNDGVMLTIAVDGRAIEPEKAIIGGHIHSAVETETATSVMFPQFSLSTRDPHLDHAVKVVTVGSGFGLESGSVVGVVSPSVAGSVTKRPHTTFVNPGIRNFLKDKTKENAPILWEKCVPIFPRITDIPAVSEIVLPWKSCSRGLEYCASTSNSLATWKPGGNSNSSARFKLPERFRVDAVTRRPEQLLDDGYTTDGDAAAQGDEDRQGKITVAAFAEQTLPGTDTLETHFAGTIGTVPISFSSTARDGDVLATVSLFDGIKFLKIPTPAMQMVMNNPSCRPILRATLRMETTKMHSAPVVLVWDSSDRFTPERARNIGRSLNMASTVVNLHDNRGGSYLEIATVGHTGIIPVLSGNADHVGSFYVVALGHSIPGVPSLVGSLEISLRVGTVGFSTTPPSRSLPVDDIAHHFTLGNSIHIPELKTNSFLGMIQLDSKVVSGDAYAIDYIPGGGYPDATGKQCYFSPQSSIMNFWNLWRGAVEFEIAISSCLVIGGSATLFALPHGAPLLFYEYSYLHRFKHVELSLSGSHRTTFRVDQSSWLLYSSVMGDDNFKGLDESSNSLRLLLVVTQPPFSAEGFTNVPVKVIIRSIGHYNLELCERASYGNQASCHFSPTFNRAKITSDIWQERAQASCPSNMDDFARLVVFKPKSAETGKGFLITIPASLGFSRSVFGKQADKINSATELKEGNFYVEVRNPYRKLVLGWSYYRCAMEFMIVPTFAEGQGEMITACLLQSPLEDYSFGVVPNESGAPRSLAGPVTYTADGRNLVQSLMVPRPPFFKRGLIRKDQFARYLDTCGILAITVPAASTCTLLEVYVRPLGAISVAGEALPPIGIENGKKLFRAPVFKCGNAITGEFNMGVSTTSATSSKIQAQGGGCTSGNLTAFEIPSGSIPEEAYVNIFFGDFLFMRLSHDARVAFLFPHEPVEIEQCASFMDRYTHFKNEYLSLVKNPTPVKPSVDRTIAERELLMIINNENMGDDESDILCLQCLQPFFHFGSLSFHNKRCKGSSKWVFDHKQPRAYLSYADIYDIEVGDSEVFKKGVHDSLVIDEGVAYLMDTPRTRRMNYAEWKYKERRRRRNSRRGNWYGTQLQREFYDY
..................................................................HHHHHHHHHHHHHHHHH...hhhhhhhhhhhhhh.................................................................................................................................................................................................................................................................................................................................................................................................................................................................................................................................................................................................................................................................................................................................................................................................................................................................................................................................................................................................................................................................................................................................................................................................................................................................................................................................
>G9FGR9_A
MRYMTPTHLPPVTMSSLTVTSCMKCWGMRRPSWSHSGIIAHTLDT
.............................................
>G9FGS0_A
MERIAVRWGCALAFLYGLYVNGVLADNNTCLSATTISVDTLCNVTLNYPAFVMTAPHEDLVYQYMAHQYVNVSKLNYTSGNPCLVDAYHTARTLALQNDTVHVSFSGHSFIIFKHNCTFLSNTSVCIRGVEHQVGYSGNITLYKSTGIVCKHNHTRYTDFFISIANSTYVPGIKGYLVICGFYMPMVSLFALGLSGTLAVYTELRLLLNGVLTSSRS
SSSSSSSSSSSSSSSSSSSSSSSS.................................................................................................................................................................hhhhhhhhhhhhhhhhhhhhhh..........
>G9FGS1_A
MRLLYAYGVFVCLGFIWHFSCVHGTPITFKWCSNVVPELNCSVYGPFDRHLLHTETYYAPVYWVTGYPVSSLTHFSLVERPQS
SSSSSSSSSSSSSSSSSSSSSSSS...........................................................
>G9FGS2_A
MKALIDLTYANLTMELGHQINVREENGTYAQAAALLFASIASMPHFTLGSHPVKRVSVLYHHNKTDHCFGVRLHIATHFCNQTKLEVNCINDYLHTCQIPLCAHGNLLCVPTHVRCNPWFARTSFFDMYLRSLALSDKQRYHKYLDYHAHLSFAAPITCLILTTYVIFTLMARVRISG
.....................................................................................................................................................hhhhhhhhhhhhhhhhhhhhhh.......
>G9FGS3_A
MQTSPWSLDTKLMLGRKMVLMLKLLRSSSHRLHPCHTSHWDLTPSRGCRCCIIITRLTIASACAYTSPRIFATRRSLR
..............................................................................
>G9FGU6_A
MHGSDPADDGGLFPAPIPANTGRHERAFREAFDAAESQQQLTPADKAMMSVAIAGAAALDRTEQLPAAKGIYPVAQLIGPTREVLESLRMSPAIRQTELDSALKDVLDDLATPTSPTPVPHPDDAR
..............................................................................................................................
>G9FGU8_A
MERVRIDATDYSVVAVCDTEGCSWRALAHSRPSAQRLAAFHCRFAHDDPDTARLLRRSAAATDRRVIAPARRRRGGAGSSPGSTRPGSAGSSARRTRRRFDGDDPAPAQQ
..............................................................................................................
>G9FGV1_A
MEWVGLALIGVGGAVVGIVLFIVGIVAWAAILEARSPIDPDGER
..hhhhhhhhhhhhhhhhhhhhhhhhhh................
>G9FGV6_A
MIHWGWPQRNIAAQPFLSEAAQATESTWSELYWDELQRLIESIEGA
..............................................
>G9FGW1_A
MSTVRNPRPGIRYDKRGRMIPARSSGVHCEECGIVFALGFLPMDGGRICRECRTARRGDQLRDRARDPALFPTPRHADSP
................................................................................
>G9FGW2_A
MTTLTASDRDYLTRNTHAHLDALGVSRRAKTVRAVAVELTVTAATYQDHADGNGNYYVFPSVDYLANHRYVMATVRGVHKALAVLRDVGFLPKVIHTGRAAWRAVTGTVVDAWNKWKSRGRDVDPAAPAPRFRRRAQRSGHAPTTVQVATTYSSEEKKNTPVSAAQRPSWATSPTSAPTPVPPPFVPSDSEGSSDDVRAAAMAAIRRTLGTKKRR
.......................................................................................................................................................................................................................
>G9FGW3_A
MRTSYPGSFPVTVRRVGPVSFLDPVLGLVTVDGDPHVRR
.......................................
>G9FGW4_A
MTRTSAGSSSHPGVTVRVMSAYSPNDERSLHAAAILASEHLSGIQLLAYAVGKLGNDDRPQLVDAARYLEVVGDRLASAVSLLFTELGEATDPDPELFAVDTDRPVPSVRVIPAGAPTGDPDPSIDQAPDPAPADPPATRSCADSQDPGSVPSDL
...........................................................................................................................................................
>G9FGX6_A
MSPPTWIALLVAIFGGIQTGLKIREHLIDYPLRKREETEDPEGE
...hhhhhhhhhhhhhhhhhhhh.....................
>G9FGY3_A
MNDIRAWVKSVTKRRITVEEIAEMIGVSRATATLYLQEGLSADHVIQIARACRINPADALVDLGYVSRDEMFEWLESDGKLLESASDAELALELAERLNPVSVVEERLAQIVDMHSRRQTLASAEQPKRRADLKNMRGAASRRVKEMYPEIPDEGL
............................................................................................................................................................
>G9FGY9_A
MERVDRDHLLLFIEASDSFSATCLIDTHRALKLAADIITRATT
...........................................
>G9FGZ3_A
MSDHVHSFECTKSGGPCRSIGARCNAPHPDRQDLKCARLDGHVGDHDAFGLAMKRIHWN
...........................................................
>G9FGZ4_A
MTTASFILTRRDLIRGLTTALTFAGKDDTLPMLCGVELAIHKGRLVIAATDRFRVGLVKLAPPHLEGADGRIGFVERSAASRILKLIGGGTARNKLLEVVVTITDSELTVNSPGEAKLTVPLKDRDFPRYRHLLQEGLGREGAVESWNVNMGYLADFKAAVWNSHEHATVRAAEPGRPIVVVIGEHFVGLQMPIRPDSETEYADKAQLWLDFLAEPEPKPARKRAAAKAPAKTAAATAPAKSAARKPAAKKTPVKRAPAKRAKAAS
..........................................................................................................................................................................................................................................................................
>G9FGZ5_A
MTAPVEPPEPIKWRGNEDPADAWDRARDAQIADQLEGR
......................................
>G9FGZ6_A
MIPPSWWYCHRHLMWREAPCTPVCSGPDHRTVREKRLAAERRRIEDLQAEREADPYHQLANAIVGRQ
...................................................................
>G9FH08_A
MSERVCRNCGQPIVHVETFAASITDFDWVHVPSYVNECHPHTTAEPGGSPKGAL
......................................................
>G9FH12_A
MTITVANAINRVAYWAIGNRHMLPADIREAVATLAEAAVKKLMAGPRSDEIALLRGE
.........................................................
>G9FH16_A
MSTTDSLLTVLILAAIGNSFIAALVLLNIRGVRVRLAIARSDAEEINLHLQRQQQHLAAQEHLLRTALKEQP
....hhhhhhhhhhhhhhhhhhhhhhh.............................................
>G9FH17_A
MTNLDLEQRVQDLELRLAIAESMTDILVNEARLQRGLEPVDWEQMRTDAEAAVDTTIATVLNALGVEHNTAPSLTEQLQEARATIQRVRELATAAEDWCCQHGTHVAFAEQIHAALDGEQ
........................................................................................................................
>G9FH18_A
MTRYRIIFIAATTTTSTAGWALVLTGQYLIGALVVIADGTACIADAHDRRHS
....HHHHHHHHHHHHHHHHHHHHH..hhhhhhhhhhhhhhhh.........
>G9FH20_A
MTDRSPIVGYIIALPPLLGTRERARNLAQAIPANPGEVTVDCRGLIAATDSAADELVHQLTYWTRATKVWVRLADDEFFRQILDSADKRGVRDKLWITGRPDEGRKL
...........................................................................................................
>G9FH49_A
MGDLLLTSSRTSVRRATTGWVGIATAAAAAALVAGCGGNAESAEPSTYSPQASAEAACDEYCSELARLDALKCDFQPEDPAGCAALLTDKSTLAWKVSTALENRDADGVYRPAGEEVQQINAAIHDVTSTDFADERCYVPTANATKASTCGMIALSKDMAFTTLTLRLRTLAGLA
SSSSSSSSSSSSSSSSSSSSSSSSSSSSSSSSSSS............................................................................................................................................
>G9FH50_A
MAAREVAEMVSAGTEIQAVQRGWPSTIECSQPGLTVQSAKKATVAAPMSCACCRAVSPALGMAWMVEPITTSLPISTMSCLRTMRWVITPCGCSRAMPSTARSSSGGRVGAHMKYTGPVELVGNASSPIIEQPIIFSARNLTCDRDNNLKRGSNGGLATNK
.................................................................................................................................................................
>G9FH52_A
MLRQRSGYAARSAESHACKPVCGMSYVEVSAISGPTCALPSRA
...........................................
>G9FH64_A
MRGIQREAIDAYLDGIKAGKPADHGVFGLMLTVNDPTLRRWLIAVRLHERITEHRAATAELVTNDNPVQDTVVDVLRYRVEDRIRYATVRLAIDGDLDDVMCVEMPLHDLEIRRAA
....................................................................................................................
>G9FH65_A
MSFERHLQVQLDRLGRDDRDLDDDTTDHDYDRYTDGEYAL
........................................
>G9FH69_A
MTDAITPASLRAHADWMVGAGQDRSGQLMRQEAARLEAESARDEEAEFYAKVYHRTRRRKSPVLAKWDSLPDDARADNIHIMRVVLDRLAADGRLLPEGATVLTAEQAAEARELLDAVDLDAEEFHLLRAAFTPPAVSVPDSGPDGTPEKPWETRCGGEK
................................................................................................................................................................
>G9FH88_A
MAYAPTIIPRSVIKGWMEAAGIQWDDLRHIDIDPHRVELTYFRRDADGRHVLAGDSIATEKITVGIGKED
......................................................................
>G9FHA0_A
MNRLTRGSAKTRVIAAHTATACAAKPSGGTPDARITVGMREARPTTAANTVRATARHG
..........................................................
>G9FHA8_A
MSEKDFTVTVDDIHAVLDGSEISRKQNAARLSTVYDAAAVEHHYEDRVDVMTMDLAYCIARLQFPEDLADSPLVTVRRIVEDLEPRTSHLAGDNVFITVWKNVGVDWTADDINREYEPIE
........................................................................................................................
>G9FHA9_A
MGSHNAYTPRREPIPSPWLVLGRLVGWGLVMMVGLFLFMFVFAIITTAL
...................HHHHHHHHHHHHHHHHHHHHHHHHHH....
>G9FHB0_A
MPPRKKAQKWQRQHNSHLTTDYPRQGKCGRCGRVVLAGAVHGLDTKFDPYLLSQVGEVDALLQGLRTFYAHHPSFAHRTTSMIRREPVPKLGYIIREHRCDVADPPPHLQTQPVVYEIPDEPPF
............................................................................................................................
>G9FHB2_A
MDKRVFALGPKGIGEPMVLRHEKWTIKAFDSTGAHIATAHYISGIGWTIVNQQTREVVGKEQYKPDAERALREIVGLRKR
................................................................................
>G9FHB4_A
MSDVIDRIIAFEQDELDDEQTISLFQELIDTGQVWHLQGAYGRSAVRLVEAGLCTLPDQDKAVSVKARG
.....................................................................
>G9FHB5_A
MEYVALSGHMEEGEAWSPGPLHGTVWVLRHPDRHPVVVHVTKGTEVEYEIPAPPAKRYPKEVLEKADDIRRRYLAHDPALRRYRKATGPRPSKAEVDAAQHIVDHEKAQDEAEALFRAHHTASTPVAVTRLLALAGIELPKKTRTRRGQTDE
........................................................................................................................................................
>G9FHB6_A
MRVRQSRLRAEEVPAAIERREEFRTGRLQGGYAIGEARFGDLPESHHADFHAAHRDTLTYVIRSSGTPIAWRTFLGGWIVPADIPGVPHSHRQMLEEIVASEAAIDLYAEVG
................................................................................................................
>G9FHB7_A
MSPQRLWPYTLVAVAAAGTLAFAGCAALSVGDGGKSTVDTPPFDPFSTSQHTADADTPPMMFDGDTGTLRVPADIAPGTYTATPTGEGFYSVLTCWADHPSCYGETAYITEPTKITVPPDAVGLTIAYIDLRG
SSSSSSSSSSSSSSSSSSSSSSS..............................................................................................................
>G9FHB8_A
MAQLPPDGTLLIQQIDGDVVIFDRHTQEEFYRFDPSTPSSLGPTLGAIWGDDRFDPEQKCFTAFWAGYFYANS
.........................................................................
>G9FHB9_A
MGFLSSLAAGYILHGGKRGPHPKSIKARIKRHYARERQAAIAKRQRGGYRDPRDFWFR
..........................................................
>G9FHC0_A
MADTYDQLRSDIRAEAARLSDTRRAYFYDGHDLATPNDLLRLDIRRELIVHIDLLIDKAEAAERGI
..................................................................
>G9FHC1_A
MSQPIRVAKPADPHAVRHAFRGPRSVCGKPLLHIEKALASKSLKEVSCSTCRLILSANPTTNWK
................................................................
>G9FHC2_A
MLSRQFTRHLMIASDVDLAAEARLTVDPEARAALMATIYDRRDQHDAIDHYLQEPNP
.........................................................
>G9FHC3_A
MTPEMRRLAAWITENYSNSILDVIAMTAPIVDPATLVDFQKITMLAERHHHCKACGKAYPSLTGSAFCTACLTTLYVVPQRI
..................................................................................
>G9FHC4_A
MATRTETSFSVQPRFLDPEHYEVVDIKRVTVVYPVTKAGSVQWSQGERRVETIAEVPVRHIAALIGELVDTLAYTVTGECKNDYKADSELGRR
.............................................................................................
>G9FHC6_A
MTARQQVATAATKHGWSKLHRPSETSSLVRFERGVEQLSVWFTRTGTVAAFTATNGTGVIVRGGNTTGNKLTRVLELIEA
................................................................................
>G9FHC7_A
MTTATRAAFSVLNEYPTDIEEAVALTFAHGASGSANDYVNDLGAIEGHHPWTWVCGADLATWGAFRRQEYVTREIAWILRHSERSIDTDGSILEVEAQNARLAQRFDY
............................................................................................................
>G9FHC8_A
MNNPLISYDGKRSTKTTWTEFDIVRQSMDVSYWKRTEHKNGTETILILGYVKGRRVRLTATYDI
................................................................
>G9FHD0_A
MNLSTGLLASAAQTDDPKDLLDDLTALNRLAYEITLSAVV
........................................
>G9FHD1_A
MLRFTSWRKLIAVDADVRWGGDAGRRRLLLLLDRLRGGSQRCKGGGFRLGILIDDRVGSRGQCGLRTTEAPPKRGVDRLEDALRRPVTSAPNFVLSQGFRRYAAELRDCFLG
................................................................................................................
>G9FHD2_A
MITTAEQTHRRAYLTPEECAAENEKGFVHLCREVRRMARASNITVTSNEAKLVARTVFVQRQLVADGEAGASLAHSDETGELAVYRQLQVIATEHRS
.................................................................................................
>G9FHD3_A
MMAAEWFRNRRSMTSCGGSGISTRTVLAEVPGSGALVFDVPVDPAADVLRAAVPACVRVLGVAADFRPRMVAVDATFLSSSGELPVDDVVDLVAVNRLERVVLPVCGHDEVPPSW
...................................................................................................................
>G9FHD4_A
MAQNTFNNPDFPNEDRDALGSILIGAMGFNLEFAEATGEPTSAQQVAKDVAWAAEHVGWHRDPEKATRTFNVENCTCGEDHDGIEHLVKGTLLAYDIGAIQTADQLTRMFERVASETGWVKA
..........................................................................................................................
>G9FHD7_A
MSDNTEKIRPKVDLEAYRHSINILQFVEQERAKINARLEELKEVEDESLAIIQEALGKSGEIGLLDNKPVVTWHKSYQKRLNQQVLKQRYPKIHEECKTELEIRTFKVVV
..............................................................................................................
>G9FHD8_A
MTRPQPCADYIEIDDHHMGRMRIECYRRRGHKKSHKGFLWGLWYRW
..............................................
>G9FHD9_A
MCGGPGYCRGLCIACYNREMTSGRLKRLRDEPKVEYCNRGDECRSKSKPREKQRTFRGNLCRSCYTRDEYLRMTPEKREARREANRRLRARAKADAEAHKTIEQEEEVGNYVEPGAAAGVADHLGQLGPWDEVEELGDGGPSSAAADGVPHRRASGCGMKRLVPAVEEITAVQWGPDWKSMLQTAEQLGERGMLFDIRFATEEARRRGVDIFPELHIMDTRFRTHVVTHGLWVVIYPGYRQFRILSTEELDAQYKEKKK
...................................................................................................................................................................................................................................................................
>G9FHE0_A
MTTTPHGKLIATTGDGTHPKFETENFPIDDPVWVLAFTEDGSAVSMFKESRSYEWALSALRRIEEVLMRQAGWFDRLDLDTPDDEVGD
........................................................................................
>G9FHE1_A
MRNSTAPDRKPKFCQFANYTPGKGAVGCTFRNEHDGKHSYEVAETDEEGDMRSCDGSDICKADFHHPACRGYQREQIQSGPYHAHVDREGVLRDVQRAGSRIAAHYSPDSRELAVFAPETLQYVVGQFDERGIFRTRTVSKIVPDGFRPLHWSPESMFVLHTQEEREPLTNEQAAEELVSKLRAVPDPVDEDEDMLTVDHDAVHHPSHYRTIPATIKHPNGIEAIDVTRWFPFAEGNVLKYLLRAGHKGDRLEDLRKARQYLDFAIEFEEEARTNKGENDV
.........................................................................................................................................................................................................................................................................................
>G9FHE2_A
MSDNKAFLKEMQGGKEAPPLPDVIRDEFADVPDDQTMFEFISDTLTVSVELGMSVDFAAAAIANGLLDLGFKR
.........................................................................
>G9FHE3_A
MITGDGLGKEVIDALARTDVAKYGFSGLSPALPLIEGWTPEQVEIQDRLARIIFSSVLGALSNPKVVGGGSIVFANAIGNTVSLVLAENGWTDDGAKNKIEVKRSAG
...........................................................................................................
>G9FHE4_A
MHTANQLKWLEMRSSEKGFAYSDGELLTQVGRKVGTKSDQRG
..........................................
>G9FHE6_A
MPVSPDDAYVVVTVNGTTGLYRYRKGGRRDQSLEFVASVPDLVDVYRLNQE
...................................................
>G9FHE7_A
MELLTRAVDADGSEYDERDAEDQDDRFCCAHCHHRSSRT
.......................................
>G9FHE8_A
MGTTKGRARTPKNPDPPLRWARSALVARQGVECRQRLGGEATGRRCRSSRRGCLLDDRLGCRSGSGSRCRGRSRCRSGSSRRDGRAGLDVDLTGRRDVLRRVLLRRVALAGLDAVLGVGHRECTADGQAVATGRTDSRRDCLPHVRAGDVELALAIVVRVVDVALLGEQGDDELHLRLGLVLVPEGRLAGVEVALLRDLRLLLDDAHHRGAGGRERRRLGRTHEEVVGVEAAHVGEPF
..............................................................................................................................................................................................................................................
>G9FHE9_A
MAGKVIRRLVVEIDEEANVTIDGYGWATVDPGENEGETTLWLGGDVPTIVILARQDQLDAPQVVADEVWSLERLEQILMTTAHLARGVAIDPSELDEGDEYAYGDED
...........................................................................................................
>G9FHF0_A
MPHKLKVTDHEVVRWCRVECQLCGAKHTLHQWTLKQDMGEAAFSKDICVPPPEVSTEEEGSTCVEDRRTT
......................................................................
>G9FHF1_A
MRRRQADYLIRKNRRTGVWTVQWRNNEPIPHYSFDDARVTLINMLRLEIIWNTNSRGNRRD
.............................................................
>G9FHF2_A
MATPAHALRKAIELLKEDGWIQGAMHTPGGYCSIGAIRQGALHALGEDDVERNHQEFKDELSLLREETDRLVRGVIRDRYNHSSIVHWNDDGRRMVSEVLDVFETALQQADR
................................................................................................................
>G9FHF3_A
MSGSLLMSAAGSTTLRASMIAVGYLTAVDENEGVPYFFAILFALLIVSWQAERWSLNGWREYQNSRGNG
....HHHHHHHHHHHHHHHHHHHHHH........hhhhhhhhhhhhhhhhhhhh...............
>G9FHF4_A
MAERPELEVCECGHFRFFHFEDRYCDGLKKATGWLQGSISPYGIPCECTQFEERDDG
.........................................................
>G9FHF5_A
MGDYTPQHGTVRDFEEIQPHGDGAPAEIDDHVRIPGSNTEWVVTDVVGDFARLVSSDGSRTFAYRRTLLEPVP
.........................................................................
>G9FHF6_A
MRLSLNIFGKEFGVVVGESPAPAPRVDLTEINQKVEHIARELNERERWETWQRQRGASGGQFGFAANSRPIQKSHTRWEPR
.................................................................................
>G9FHF7_A
MGTEMTQPFGEPVKKTPEQRWFDMIRNLHFWDGFVQAREEKDARSHEEDYESSEHLSPVSDPLDAEIVSSAVKPTGLPGFFQQTGGYGTKHKLIVDIDYPVLAIESSTPGHSHLYIDKRSCPGPTRSGCSGCWPRSASSSRATWTPASGAAAHTCGCRG
...............................................................................................................................................................
>G9FHF8_A
MAEEEAPRTAHAGRDALMAVKLAAGVRLVDEGEAGEPAARLLILNQTTVNGWVEHVHVDLGPDEAEALGWSLIKKSMQLKEIRETR
......................................................................................
>G9FHF9_A
MTAAGLLDVLLPQFVARPDDRDDHQLVALGLRTDVDPAAPVVLAAGVLARPDDGLRVLQRQLHLVLVDTHLGHSPSRVGRQLDRLPVDLHLSPPLRPDRQLVCRSCDFAVLEDDVLAVGRDRDDLQPLADGDVDLEDPQPLAPGEADDLLLELRPLVLHPEFLPGR
......................................................................................................................................................................
>G9FHG0_A
MSDSGITQDVVTRAPFPLTVGSILDFAENLKDRPRDERVDHVKMGALSASYLRHRRPATELPPTSVPPSVDPRDVHKLHVSLVASEALRLAREGHDVLGVFTTEQAMHGWADYEIRALAEHGGTDFCVNQGSPRYWTVVFTDPVSLEATGMAAFVVAGATHVGQYDKVLTDARVPSLP
..................................................................................................................................................................................
>G9FHG1_A
MPECPACREPVLFALNGNGNEIVLDAAPDPERGQVLFNEGRCVFVTQPEQWAVVRQHNLPVYRRHNTHCREFWYYKVHPSQLAEHTREVN
..........................................................................................
>G9FHG2_A
MPENKIQAILAALRETGIPADENDVEEFLEHLDDEGFYVSRTGE
............................................
>G9FHG3_A
MSDFIEWLDNLSLFQWYVLFVLMELVFGLTDMFVKDKGAEYRALKDDAPGWAPEWANRVVALLSIVIVAVAWPVVTVITLYKLTERVIVWGADKYLNWSTRRFLRKVGITDEDLGGSVYGPAHDDDSITVMFDAEGNVVQPEGKWSHE
...........hhhhhhhhhhhhhhhhhhhhhhh..............................................hhhhh...............................................................
>G9FHG4_A
MSKRSKHQKAAHPVNSVPETTSYVFHDAEPQISKLHEFVRATQRFNQDLPPYSPLEQHELVPYDAHEHDLLTRRISNQRRELRHLNRAYRRRSDELGAKVTLLKDQLKVSIKATQARNLKITQQQEEIDQLRRQLATATDGGRRKRGFRWAGK
.........................................................................................................................................................
>G9FHG5_A
MGRKVKRGRQPYLAPVTTADLRRDRLWTEDQLDEFLAKVDIQLAPWQRDALLRFGNRRTVGVHNGEQNLHHTGRSAGKNTVHRLTKELALALGHEVKPTVNGFEVSMAFRDEVRL
...................................................................................................................
>G9FHG6_A
MKLVGFTTVNGNEVVVNPEHVVAVHRYGLDHSEINLINGIDVQVKNLSPMQVGHLLAEGRLP
..............................................................
>G9FHG7_A
MQYLGREYVYSSWYWAMRAANTLATLGGRIPVRGLLSVQHIQ
..........................................
>G9FHG8_A
MSENEIRGYADAFDEYWNKGWKSVLWLPKGKKFPPPSGYTGYDAAIPSYPDVMAWAEDHPDANLGLRFPAEIVGLDVDAYGEKTGASTIAEAMKRYGLLPPTVRSTSRTDSTSGIRLYRKPADIPLHTQIKFPGLTIGNVEVVQDHHRYCVSWPSIHPEGRMYEWRDEKGNVVPVPSIDDLPELPRPWIEGLRKESHAEITAHRDPFEALRQLPQGKMSEKVGEALRRAKTELDCEPGSRHDVANVNVLRLLRLAEKGERGVTEALESLRSQFVEMTRDRNTEFEANAEFDRMVYGQRGHDLLASTPSKENDYAVLGVADNVRQSETLAKQRAQAQPDPVVEWQPPPSDPADPVAAFLFQEEPMTGQPSQPAAGVSAADAFLFGMAPGPVAQVEQMTGAAAVAEIESGGEATMRSKLLTVAGLANVPPSEPLIDGLLYRGTLAQLSGPPGSGKTFVALGMACALASNRTDWNGQDIPWKRNGNSGSVLYVAAEGVSGLYARINAWCSLQGTGIDPRSLQLYVYPEAVQLGSYTQMEELTELARSLDCVLRKAELPALPAQRGRIPRRAVQYRELRAADPFLRGPARTEGRRIHLDRRRRPPVFEPRRAGDRTTVAHAHGLSVAGAESPRLDLRVHRRRRHIPRLPAAPGHQGPRGRVKEVRLWPTTGQKTLTPRSTGISTGSTGSSRARRSPLRPST
.........................................................................................................................................................................................................................................................................................................................................................................................................................................................................................................................................................................................................................................................................................................................
>G9FHH0_A
MGHKGKHRKQTNSNAKRFVATATGVGALGLVSAVAGTPAASAHDWSGVAHCESSGNWSINTGNGFYGGLQFTQSTWDAFKPEGAAWRADLATMADQIAAAEATLKVQGIGAWPVCGAYLGWGGVTPGVGTAPSAPSYVEPAPAPAPAASWVQPVTGTKSQGFHGGHNGVDIAAPIGTPIYAAASGSIDLAGFNNDPGGYGNYIQQTADNGAKIQYGHISEIYVSAGDYVTAGTLIAAVGNAGSSTGAHLHLRINAEDPEAYLINQGVALDWSGPSGLPVTPAPAPVSAPGEEVAVEDVPVYLAPAPEGVETVTVVPGDTLSHIAEVFGIDSWETLWDLNKDVVENPHLIYPGQVLRLA
SSSSSSSSSSSSSSSSSSSSSSSSSSSSSSSSSSSSSSSSS.............................................................................................................................................................................................................................................................................................................................
>G9FHH1_A
MPTDVYTSTSTWTCPAGVLSVDVWVWGGGGSGAGATSFSDNGGGGSGGAFAFKTVAVTPGNVYTVTVATGGTGQGTNAGVGGGASWFGSTGTVYAPGGNGGSKGQSGAAGGAVTSGAIGTTVFYGGAGSAGNQSGNRSGSGGGGAGSNGTGGPGGTLSGGAGGNGSGGQFGGNGGAGVNTDADGNPGGIPGGGGAGGRRASTNSNGGDGGRGEVWITYVTDITINQSDASGTTADAATGIALATPTETLWFDELTPRVSQSATTDTGGVGNESAKPTATVTQADTGSGTDLASPVSALIKPADTGQADDLASVSITVVGDTGQGTESTSSTANTPTANDTGSGTDASTLTAQVTAATDTGTADDNGHASNSVVDGDTGSTADGTATLRTDSGDAASGSDAASTTATVTQGDTGSAADTVTGIRQPSADTAHGDDASTMRISPVGDTGIGTDSAQIHVTVYGSDTGSGADLAGIRLFSPDDGATGWNENSYKAVSGILDAPRLLTIPPDKRTVKIERERRTRVVDREVRLVILGKDLTPRTTMPHRNGRSLGVQPESRKYIVKREE
.....................................................................................................................................................................................................................................................................................................................................................................................................................................................................................................................................................................................
>G9FHH2_A
MSDEMTAEQSALVREVQSGDMRRALTAIRDYVVHELDGNRCPKCAMSQLKTGDTASLVLRLQKILEEIAALPEEKKPGEDDAPKTGIARIRALRAVGDDEPMGSKASPRTQGGPRRRS
......................................................................................................................
>G9FHH4_A
MRRIELLAVILVAIALGVTGTVATFGVWTLMAWAAAILVAVFFVEVTD
...HHHHHHHHHHHHHHHHHHHHH.hhhhhhhhhhhhhhhhhhh....
>G9FHI0_A
MASANFHRLREEQAEEAARRASETGFYRVLGKSAILGVKPGKVVRLSVEHAARLLASGNVEEINQRSNTADETGHESPDNTKE
...................................................................................
>G9FHI5_A
MATITSLNFAIRSSWDGTALNKARDDLMALQAQMRTISGASLHFTVDADTEEAKAKIAELRAQARDIQMGIDLNDGQLATAEAKLDILARDREVDVRVNDHDIANKMDRISDSFENASVSAVDFGNSSNRAGFMAKVGIAAFAAGLVVLPGLINLVGASLTGAMGGGIIAVGALALKENEQMKAGWEALWTEMKSTAQSAAQPMLQPFLDTMSMAKTRIAELKPELTDLFASAAPAIQPLTSGLMDLVTNAMPGLTQALEQSGPMVQGFADGLGSLGTHVSNMFAGMADGAAGFGRLWKITFDQVGLMMEQFGVAAGKMSETGTDLWDRLLTGFNQFIGGFLDGLVDFTAAVDNGVGDALSVFGLLGDVMRGTLGPLGELVAAISNALMPVLDGTVQALTPVIGALMSGLAPAINSLVPLSNALQPLLVMVGQSLTQAINQLAPLLPPIVDALVSALIPAFQALIPALVPVIEQIAVGLKPLLEMLPGVINTLSPIVVGLAIAFGQITQWLSPLIPHLMQMYVAWKLISTAMAIGRGIMIAYTAVRTALTVATIAHTAAVWANNIAMSANPIGLIIIAIGALVAAIVWLATKTQFFQTVWEALKVAMAAVWNWMKDAWDATVGFLAMRWEQFSGTIVNAWNATWNVIKVAAQAVWGFLTNAWNQFLTVLKVTWEVVSGVIKAAWDVWWFAIRASVAIIWAWLEVAWGALWGTVRRVWDSFVAIFQPLWDGLWNGVKVFVEGVWGGIQILWDGLWKAVTAGWNAFMGWLRPIWESFWNTVKQVGESIWNAVKLAWEFLWDQVKQKWDWWVNLFNSVWQPFWNGIKAAAETVWNGITSAWNAFWNGIKAMWENFSNAIRAGWEAFWNWVRDFASGVWDAITSKWGEFKQKFEEVFSTMVDKAREIWDKIREVFAKPINFVIRIWNDHVAGKFGLPALDEIGGFATGGRVDGKGTGTSDDIPARLSRGEHVWTAKEVDAAGGHGNVEAMRRNTLNGVAHYASGGPVEWMIGQQQKFAPALQVTSAQRDSNDYHGQGKAVDFSNGGDAGTPEMMAFANWIADTWGANTLELIHSPFGRNIKDGNSVGDGMGFYGAGTMAQHRNHVHWAVDRPLNEDEGGQSLLGKIWGGVRKGIAWTFEKLTNPILGAIPDPFLPGVGSPFAGFPKAAATKVRDAFLDKVRGAEGASGGTASGDIGGVIPDGDRLGIINEALRITNTPPPSSIEAWQRGMNTLITRESGWNAGAINNWDSNAAAGNASRGLAQVIPTTFEAHKAPGYNNIDAPVDNVAASINYIKSRYGTIENVQQANANMAPQGYRTGTNSAAAGWHLVGEDGPEMVNFRGGEQVKTFDDIIRALKDSTSGQSKELESKLTAEIRTLVEKIGTEVNTSGARFAQSVEQAIERVLATAGMQLNLSMPVPQNAADAAAYAQEVANQLLPQLEMMIRQRIGTR
.................................................................................................................................................................................................................................................................................................................................................................................................................................................................................................................................hhhhhhh..................................................HHHHHHHHHHHHHHHHHHHH.........................................................................................................................................................................................................................................................................................................................................................................................................................................................................................................................................................................................................................................................................................................................................................................................................................................................................................
>G9FHI6_A
MALFNFQPSGDWLNDGWKIIGGVTALWQALTDLSDAKYIQCPASKAGAAVSFPVDTTSVPDGAIITSVTVKMRVGLGAGAAPSGTAPSITVAVVAQDNTSRYLTRTIYPTSTPTDYEIATYQRDALGLAWDVQRLNNLLCRIFSYVGIFDLIRCYRLWCEIKYRLRPTVAITAPSGTVTTPSPTISWTYTQTDGDPQKTVEYKLFTAEQVAKVSFNPDTATPVFQDTLQGDLTSVLLPTSINSNNYWVYMRVTSSFGARSVWVGRQFTVSGPSPAIPGVDDPTDALGSAVITVVPDSESGSASLHMRNTSNMLSAQEADAESPTDGHTFSATNATITRESGVSFPGGTSSWKVTATAGGAAQVTTDFIEIEESLPMTSRAQFRAAVTGRSCRVVMRFYDDGYAEIAGSALTGSSVTDSTSTWTEASVYGNAPANAVYTRVTFEVLSAAASEVHNLDHLGVSYGLNTPWSDGSHASRNLLSAYISTAEGTQIGGEFWTPDAASTAVTAAATGTGASGSNCFKMTYNGLSPSIGFRGVGTAFTSPTSGADFTLNKPAGTATGDLMLAFVTTSEFCTITPPAGWTLVNSAKVDDGTTDTAMFVLKRTATASEPASWTDGFLSTNSLRRSAVTVAYSGAADVLTDTQAASGNDTPLGLQTPSLNNTDPNGWRVSAFAVSDNASGGTLTANRQSPFTIPQISFVGSASPWFTANTAGSYTINKPSGTQSGDVMVATIGYLGNGATVNPPAGWTLRNHTTANNTSAGPYSLAVIYRVAGGSEPSSWSGTITGGSLYRTTTTQCLAYRNVDNASPFISSNITGTLNSSALVTGQAANTNALAWRVSAFGGLSEAANSFGSTNEVVERVDNYVQYSILFGSRAGNAVMMADSNGAVSSGTYERYAYSNNSLYAGVGFIGFLRPLGTPPTPVADETARIAAGPVGSANPWVSARVFDSNGVTPTGSQSITGIWTPGSGTDKNSMAGWFGILKPAQAQTVGYATATMNRTVDVSLVKTDQIPDADFVTATASFTGSTAGTPYLTVNFYRANTLLGSQIGEGTAFATGGWTKSSATFRIPSGTTRMSVGVSVSDRNVGDIVYWDRVSLAYGVDATYRPSTSRAEHPVWSMPQIQYADDDGTGYSDWADLPGLKSNPPAFEPRSGTALYTDHAPIPLTNRKYRARTVSLGLGGDLFVSEWGPDSPEFTYEAENYWLKDISNPNNNLRLKVAWDKTQVAKTNSATVFQPLGSDLPVVLSEGYKGDTFTLKLTPVNHEERAELRKMLTSGRTLFLQSDIDDAWWVRPVGDLIEDVLPTYNRQSNPLREITCQFVQVAPAE
..............................................................................................................................................................................................................................................................................................................................................................................................................................................................................................................................................................................................................................................................................................................................................................................................................................................................................................................................................................................................................................................................................................................................................................................................................................................................................................................................................................................
>G9FHJ1_A
MTLREKTAHYRKAVEAGIGSVLMILTSLLALGDVLPAGTAVVVTTTIAVLTTARVWLAKNADLIDNAADSIDGLQRDVRADVPTRGKHARQ
...........HHHHHHHHHHHHHHHHHHHH.......hhhhhhhhhhhhhhhhhhh..................................
>G9FHJ2_A
MSAEYLALVVTMVGLLIGSNGITMWRTERILKTSQSEQAKAMAVQATATAHSENIDAAAQLSQTVLGLLAPLQSQINDYEVKLRDAVTYIADLRSDMTRSGVTARPLPKSLQAIVTDRAA
...hhhhhhhhhhhhhhhhhhhhh................................................................................................
>G9FHJ5_A
MPAASHRASLTLGNIASSTASHSASLSMGAVNTEKSEVAALTTPATIAATLAAYASGVTWSVPHSLGRCSSGASHPRLLSSRGQRSVRRTCRAPGSSGSARPTAPSAVVRLRSSPCRCEPAGPG
............................................................................................................................
>G9FHJ6_A
MTPEAYAASVAAIVAGVVKAATSLFSVFTAPMLSDAEWLAVLEAMFPKVNEARWEAAGIAREFYDTQRELAVPGIPRSPVDLDSYGFAQFVRDMEPARRGFQRDGATEYDFGQVILRVTRAVENGGRRTIIRAVEKPDPYLDSLLETQEVRITDERPDTPQSSGSSNVRSFVRGWARVPTGRETCGWCLMLVSRGPVYRSAESAGLRLGNSDAVKAFQGDLDASEFMDQWHSGCDCKIVPVFKLSDWPGRDDYLRAEEMWKDATKGYYGKDAINAFRRYVEKYDFSELGRGLRAA
.......................................................................................................................................................................................................................................................................................................
>G9FHJ9_A
MPEIKNVNNGGIASVSDELAVKLKATGLWTDVDEKPAPAKRAPRKAAAKPEVPATDSTEE
............................................................
>G9FHL2_A
MTTPGALPPEGAYQNGDEYGTDLTEETARALVTQPYHNSYGGLPAAFMTGIGSFIGRALDGNPENDPTIGEVADYFIGWNRINAANASKIAQLENRLASGSTFMDDFARPNNLNALGNGWVQGGQGQGLGVYDNAARIDNTEIIGIDSGRRWAICPVMAAEDNVAVTAVVNPKGVAVPTMTSLFIRADENLTKFVYANVYGRSVYMGYGTRNGNTWVFNDWKSNTNYRLSEGSSVELAADSNVYRLTIDGVVVLEHTDTAGAVPVDATRRTVGFASETKIVNLLPSYSWGLAAFSHRPITFADMDGLRKAAEDALKAAEDAQGTVEGVQAAFAEYVAGQEAASNEGAFFIEDFSKLDDQPDMGPNWTVSQTGNVAIKGGAVGYQVAGESSATRAVFAQKPTNDDHYARALIATSTWDDTYTGLIVRGNDSMSQYVFARFYKGKIEIGTGTTGYVETVQYTKTGLSITAGSMVELRAVGNTYYVLVNSAVRGQVTLSALFGPNYRRTGMMLSRHQGAFWISYVTHVRMFITGDYAAPAFVGTGWSFWRLNNAADQSSGTTSGDKVFGDTVFDQVGPETRNVKRINDGAGIVEIEVPGWYQIDGRMKSDYSLTSDGSTSGTTLQAHINFINDETQPTYIIARAGGSVEGASMAEVSGLVYLQKGNRVRMGFYRSSGNMDPIGAPLGAATRFSGTLITSLKGARGETGAQGDVGPQGPIGEGLHFDLLVNTVAALPVSAVELTQALVKENGRIYLFKDGAWIEGPVLTGPKGDEGPSGPPNSLIVGSVTTGAEGSNASVSITGSAPMQVLNMTIPRGATGPTGPQPPLQKVTTLPATGVVGTIYWIEE
SSSSS........................................................................................................................................................................................................................................................................................................................................................................................................................................................................................................................................................................................................................................................................................................................................................................................................................................................................
>G9FHL5_A
MKSVRLNKEWFSPANLAIAGSVGVAGLSFSLSFTALTELSVEHYVPEGQAWMVPFAVDGLVIVSTIASAAAKKRSRRIYAWVLLLLGTMLSVAGNVTHAWLLSGGNPIACGIAAMPPLVQLAVWHLTMMLWEEKAETEAETVVEVEETESTPELVAV
.............HHHHHHHHHHHHHHHHHHHHH...............hhhhhhhhhhhhhhhhh...........HHHHHHHHHHHHHHHHHHHHHHH.......hhhhhhhhhhhhhhhhhhhh..............................
>G9FHL6_A
MTFILFTALFVLLTVALLAGIVTWAGTEYVLDGIFVEKRDYVLLAVAYVVLVASLSGALTVLSALI
...hhhhhhhhhhhhhhhhhhhhhhhh.............HHHHHHHHHHHHHHHHHHHHHHHH..
>G9FHL7_A
MPTPDVDTEGWWGIRKVGETDAFGFSHWDRLDAEAAADYNSQRWGPHEIVQMTDGKWVNPDTPKRPDWDTYFLGIAKAVAARSSCERDKVGAVLVDQEHRIRSTGYNDSPTGTPGCEACPRRISGCTPGSSYDNCVSVHAEANALLYADRKDCIGATLYITREPCYACSKLIAGAGIYRVVTPSTLTIES
..............................................................................................................................................................................................
>G9FHL8_A
MVHSGLYYKLGRSLISDAEFDAWAYELVSLQTEHPELSEQVEYELEAFRDFDGSTGFDLPYNNPRVQSVALGLYYQSKRGLTHAHA
......................................................................................
>G9FHL9_A
MRMTATQIVQEIAAYEATILECRDAFRRKSAEGYPHSAQTYLQNVPLMEAEIERLRGLL
...........................................................
>G9FHM0_A
MSEAHLDQLQEILDGVDGLRGAVLETNPLGFLDLTTDNGVTLARFFDDGVGEVLTFAYAAIPDLVREINELRDENEALEIERDNLAAEVYRREAAAEEREERRRLR
..........................................................................................................
>G9FHM1_A
MGIKRELAELHEVTLVGLEEVESLRLVSEGTQGPPRLYRLETQDGVIVAEHMTWSLGYYLKESVKLSSKAHRKVAGQ
.............................................................................
>G9FHM2_A
MVMVTRRMDELTERERSALILELNQTDLRLVHELRALNAQIKELQHQSELIEDRRKHIAHSLGDLGAHRQ
......................................................................
>G9FHM4_A
MATNEQRIADLEEDVELLEQKVADLEDEIARLRNNRPKLSAQDVRDIRSAYKRKEATTAELADMFGVNRATIYRTVVGVYH
.................................................................................
>G9FHN1_A
MTDATNPDVYQGFSNGAQVIDITENLNGNGAQIVQYVARSTRIDGVVKDDPIEDLKKAKWFVERELARQVEIEAVKTAPATVPEDPWLTPAVWAEAVEPVSTPQEDERSFPMGQAVKIRPGAQSKGLGDATFYDVNKPEKIGQVGTVEHRFTDGELCVRFSSDASDYMYVHENSVCRVWDEWHKVPQETLIHDADGKEWIRQTTTWHAPGPFTERFRGDARA
..............................................................................................................................................................................................................................
>G9FHN3_A
MHIPMGTKVRIIENEMDIPVGTIGFVDELDGTTDEETLTYIAHEGDVDALWGSEFEVIRQAINEGDKVIILRNIISAPVGAIGTVVRVADSYPSIEVDGEEWPLSHSEFQVVHEDD
....................................................................................................................
>G9FHN6_A
MTTITKFNHATIYRITDGTDAGEKGYIESYESVLPDSDNELYLTNVNDDGRYLGYVDSELLEVAGFQPGTQVRITGLSSNCAGQVVEYKIGDLVEVKGDSFWDRDVKIQAEGQRAQHIDPKNLVLAADYVPASDLTVDGELPTGVELIDSLTKNRWVLTPEGVPHLFTSEHGMWITTSYGPDEVEKPRLQTREAHEESLKPVPQVFEHIWNIPQSLSVTDREGDFWKFIEGKGWGLGRPGDADVEFDTNWVNPDNYAPFTEVTA
........................................................................................................................................................................................................................................................................
>G9FHP2_A
MTQKKRDGERDEKLTLAIVEALKNKGRTQSDIAREYGVTRQHVSWIVKTYGGTQTPRQKLLEHFPWEVPSKQLASSPYRNMRNHAEYMATGGVGMGAPELKRLRNFYQKLQDENLVLEFDPNIPGEPGFAINGGFALRPREESDGDLMIRVNEYTKLSDEGKRLWRFPRCYLKYRGASGLRGLTADFEINVESDAFPGKHYLHASREGNTMIVVRSPLVADDDPWLEQVREVLAGTSHVVSEEYEEMDEHFMFNRKRTTVYGLEDFES
............................................................................................................................................................................................................................................................................
>G9FHP4_A
MIESKSLGELEGFEVEAGWVYDDMTPDFYGEEAYDAEAVEAFNNGDWSFVILTVEARFNGHVMGTAHLGGVELGFFPGATEILDPLTDPEYLDDLIREALDEARSELHAVITKGIEVLV
.......................................................................................................................
>G9FHP5_A
MTITDNRPQLAQDLALSTFLETFCDGYTAHDLGAHLTCSETDAYADLMISFGYPHAAEAVTRGHLDEESWACEGLDDGDHVPLARFEGPEELVGHRIEFNDVQFWVLSCSPEGVLSVKDMKGMTGELNFTTDEMNKLHVFGL
..............................................................................................................................................
>G9FHP7_A
MALTERAVEAIIRANKELRQADATLTKAFEDATETGSYADADELAADVRHDLSGEFETLVSVLFEEFPELAAALR
...........................................................................
>G9FHP8_A
MTITVELTQHEANLITNLIAFKARRDWYPEFDLILDKIRHAQEL
............................................
>G9FHQ0_A
MSFYKDDNHPEFLIGGQAGRWHVYREGESKAVAGPFKTRKLCIGWMENPPIHFDHQTILDLAHDLGEGWRKTTLTLGSEDTAISMLSHKWQFQGPGTVEYLIHASGCTITPGEGVRKQYI
........................................................................................................................
>G9FHQ3_A
MTVTLTKASDYAAKYELTLEQDHGIGYYKATAPDGTIVVELWAAEPADFREALRKATRTVREVMDEEFGEGWERGESHLVTVVNNYSTGYEDVMTVNHAVTKEQFGYDDAVSVSNYEELEEMWGELDCFTYSPWSNNDTIALKLDEGIAPDDLEDVIRGLSDYPVLNESRWSEVEQRMIDEDWESYGRRDTFEHVAQALEIEELSDAAEEIITILVWEGITGEYPERIDASAVEFHAEDVAEWIKARLGTVVTHNNYGRVNVFDLTRRNLTWH
.................................................................................................................................................................................................................................................................................
>G9FHQ4_A
MIVSIITGVFLTIQAGLGLGGEVSAPMTWADAPEAMIEAGYALPGDDNGDGIIDEDESGWECEVMGNRICGPVPECEDWTYVLLDTGSLVHAPRVDPSLPIC
SSSSSSSSSSSSSSSSSSS...................................................................................
>G9FHQ5_A
MFEYDPIEDVHTARTEEFFALASNFEGQPGAFCLVFTTSKPAELVAEFYDHEGTLDDVKSSFEQFVALTQH
.......................................................................
>G9FHQ6_A
MIGFLLWIGFLSALAAFVGVCLLVAALALRPVWRMIRGQSERAAYRRRYQAANRSIIAVRAERENREYLAGNPRGIYGSYTPVDLDV
..hhhhhhhhhhhhhhhhhhhh.................................................................
>G9FHV6_A
MRKYAPRRAPKRFLDEDCPLEVLAIYDNGGKTWDRYTVIYNDVSHITGGNLWVWYRGMSENPMSPGGFGISGEMNIWDLKAYRRRAYREYASWSSLPDEVKSCVQRDCELIRGEQEL
.....................................................................................................................
>G9FHV8_A
MLHPDLYDLFRNATMHHGWFTLEAGECDAPTGFFALAEIRHDEVDLWLELFDREGMGHGLSDEDMIGVYLYRQNSDGIGSVEKFDSATEARAAFYELWVELDEWETNLENEAWAMNIGELVPLVSNGELTENYV
......................................................................................................................................
>G9FHW1_A
MSEVTRHITFSDGVSHEREITAADAMGEIAFAMSQGDLVETSVEEIRTECPEGTSELAEHITYHVVGDDGTRWTYTMTRHYVS
...................................................................................
>G9FHW4_A
MAMRADGSQIGRRVVIAWVDVVNLGCVCGATGQPDLASPTIPREDRSADGVPVGW
.......................................................
>G9FHX8_A
MDIFLGLLAALGIWTTVSLLLCAVWYQVRRRVVFAREVLVNLTDGSGIRGTLVKFNATTMVLVRASLVGETTTPISLDGTVYLERRNIHFVQGL
..hhhhhhhhhhhhhhhhhhhhhhh.....................................................................
>G9FHY0_A
MTVQLKTVRLFDVKTDGDAGTFEAYASTYDVDRVGDMVRPGAFKNTLADWASKGDAIPLLWSHRMDDPDYNLGHVVKAEERDAGLWISGALDLTHQKAIQVYKLLKGRRVGNLSFAYDTLDQAPIMHGGKSVNELRELKLYEVSLTPIGANQNTQVLGVKHAAELLLGLTPDVLEKADVVGLLKSMDHTRTVLEQVLGAMAPQTPPAEKSAEESAEARRMRYQTTLLGLSQ
.......................................................................................................................................................................................................................................
>G9FHY1_A
MSSMAGIEAKVVRRLKGRRPLASVLEAFGDAYPEVAAEVVKAWPDWAAVMNVMHAHRADPPDPRATALAFARQMGRQGMPDPLHQWVVYRIYGHDGQLLYVGKTGDGSSRVRNHLRKKPWAADIARVEYLECATESSCLAVERYLIEQLVPLHNVQHNRHGFTVVSDQAG
..........................................................................................................................................................................
>G9FHY3_A
MATDLKYYDLETASGTVQVQLNDKDAEARGFDVKKGRATARATTAAKKAATTPNKSTTAANKADTGGVGTTSTADAGSTPADTK
....................................................................................
>G9FHY9_A
MTAPLPPFLPIPGNFGLPLVRHQDLVIRLAPKAPATTWPAELESIKLIVEPTGADPLEFTADLMDGTQAVIKVESETTDAWPKGWLWSIQMNWAGDPPIYNQVPANGLTVRYDGKRR
.....................................................................................................................
>G9FHZ2_A
MAWDKVAALSPRDGGTWVQTYTVRAVGTGQMLIPIRIPYPLRIEGIRWRAGTADGGGTPTAELRKNGVAGGNTVSGTSGTIGTSPSEVTGTWDFAAGDELWIYQTAIGTGTIGNGLAMHWRGLKL
.............................................................................................................................
>G9FHZ3_A
MTFDYFPGAFWARDDITYANGAGWGPNFVMHSGSTGRIGSGKLHVRALGSGSGKVAEWAEWKFRPNATDDVESRFMLTAPTLYAQATDNEFVLAHRASETANAINYGVWLVIFSGTAHIYSVINNTQASRAGPVSVDLRGVPLLFSSKANLHQLIRLDTGATVVGWNDSGGLAAKGAGFRTIRQTHTANFPIFQQQFGSPVLEYFEATAA
..................................................................................................................................................................................................................
>G9FHZ4_A
MARTLEFSDLITALHEAFSANAAERWAVEMDQPVFYGSGVRPTVECYPDAEAALDTYIRETEPATQ
..................................................................
>G9FHZ6_A
MTEPVPSGFLHDLLDETVGAYTEMYVFPVPSADQVAQLDDVRDDPFGIITVLAGDDDLAEAILEDLEDQPISATVRLADAVLDHFGLLDPPRDGYARLARELDLYGPGIEYDLQTVGVNLYDFVLDPGRWPWTKLFRLLRFAPIGGGYRSMVADDVELALAALEAEEREDAPPVSDRPPSYGWTNEREVLTQVADALARIEHAEYATSPKHRKVNKPPPKPAKRPKLARERAANLRVLREHDDIASKMLGNRYVPKGW
..................................................................................................................................................................................................................................................................
>G9FHZ7_A
MPSGANQGNAYVDVFPNMSGYFNRVRNAINSTPITHQIEVEASQASLTRLRDQIRDLLAGPPAFQISPELDSSRLDQQWRDWMARHRNESFDVQANVQVDNRALAALKKTFSGLGSAIGTVGKAGGLLGAAGLAIGAIGPAALAAGPALLGMASAMAVVKLGADGIKEAFSAITPQVDALKAQVGGVFKTELAPAVSQFGTALTNLTPQFKAVASSMAGSMSQVMNLFSSAGGQEAFTGIFDDMAKAISNATPGLVSFLETLRDLAASAGLDQLGTAFGSLFQSLSDAFAKIDAGQIVGIFSQILTAVGPLLGSLIEIFNTLGVTLGPIIAQLLTGLAPVISSLAGPLATAGKALGDGLLKIFEALAPVIPVVVGALADLFAMLAPIIAQLVSALAPVLAAIAPVLVQIGQVLADAWISAFEQIQPMLPELTTAFVQLVQALIPLLPPILELATTLLPRLLPLIIQLLTIFTDLVNILVPILVPILEKLTEVAGWLADMFAGKLSEALDKVHGLVTKLGEIVSAAPGWFNTAKEAVSQFATSAVEWIGNFLNTIQEIPGKIGNAFAGAGTWLKNAGRAIIDGLKAGISEAWSSLTSWFKDKLNSLVPGGGIVARILPGLANGGPVPARADGGGLVWGGRAAGQLSAPGGPRADRGVFLGSNDEFVVNARAMRGPWGGVVEAINSNRLPRFADGGSIGGGKVDTKKADWFKFLESIGYKPPLDEVTGARIGEQVTQGITSYKDAVSNIKGWADALINGGEIPGMEDAARSVLGLGNPDGGASTPPDYGTSTMGGSDNSGLTGGLSDLEGPGSIGSDIGAAVQSALSFAQGESGKAYQYGGVGNPSWDCSGFMSGIYATIRGLDPYTRWFTTEADFTSSSLGFVRGLGGSDGFSIGVHNGGGGQYSHMAGTLAGNSVESGANGVLVGGKALNASSDQFENRYYLPIVREALSGNVAAAKELANIEGAGAARWRDMAIAAMKRQGFDADDPAQVDAMVRQIESESGGDPLIVQQVQDVNSGGNEGVGLLQIIPNTYAAYRDPELVDDRRNGWSNMNAALRYYKDRYGLDLTQYWGKGTGYDNGGTINGMGLFGKWTTKPEEVLSPSMTQDFHDMLPFMSTVADSLRGRAAIAGYDDAAGGSGTTVNMRFGDVRTNSWEDAQTSINRDARRGMRSVLGGTAGGR
..............................................................................................................................................................................................................................................................................................................................................................................................................................................................................................HHHHH.........................................................................................................................................................................................................................................................................................................................................................................................................................................................................................................................................................................................................................................................................................................................
>G9FI01_A
MTTSTHTTFVTITTDGATHTRSSKTRDYVAALQVTNSRDVIFPYSWHMTREAALKAITGESARYGFRNPRVLDVVAYPYSSPEAKAARATEKAELKARTGK
.....................................................................................................
>G9FI07_A
MEQINVGGRTFGLELINDGNNLAVVEVLADGSAVGIGTMFVGVLEPAPAKVYVEPDETVTESEQHADT
....................................................................
>G9FI10_A
MPRSTVDAMTAEKDRRNAFLEALTTEQAEQMRELLPAARLSAALLGSVQSGNSHGGNADAPLAT
................................................................
>G9FI13_A
MSVYTLCMASHRYTPVPNHHYPVSRAAQVVLALTVLFVVAVAIEYWYVSLPALMVGTYLIHRQRERARAEAWEARLAAMADAQHQAYIQGHPYGTHGGYVTPDQWAAQHSRRA
...........................HHHHHHHHHHHHHHHH.hhhhhhhhhhhhhhh......................................................
>G9FI14_A
MPNPFSKAADTSTDQPNHADRRAAAAAAKAGSVDRRAGRGGMDLGKAPSSFVSVTDYAGELLAVYPTEYVEAAFKSPTTGEWIPAVMVDFLVCTGDDEGVEHTDSQVSGAVLVGSLKRKIGQAVILKIGQGEAKQKGFSKPWIVLDTTEEEDAQVKKVVAATYGG
.....................................................................................................................................................................
>G9FI16_A
MAAELTGATLGKGLGMLAQAVIQVAQQIRTANQLTALRMRATDMGAAATGNADFRRIEAELFTDKEGQARD
........hhhhhhhhhh.....................................................
>G9FI17_A
MAGKANRDESVMVDGVEYIGLRADTLHGGHIGSAIRFHWLFPSSGVKATVEGELRQVYHTSGDTVLHLTSATSDTADLTEFVLVPSDAVLVPWEVA
................................................................................................
>G9FI20_A
MLGYRASTVVVIGPDADGYRVRGVRRGQVAANTFVAQAEELVA
...........................................
>G9FI22_A
MARRKQKRRDFEVAEQLGWVNEGRTKSGHYRLRHPVSGQVYIVAGTGGRGRGTANAVSALRRMTPA
..................................................................
>G9FI24_A
MTTTGPFREALEAAAAQGYVTQSRSPFARVQRQAAPKGPVARPASDRQLAFLQKLIGESAELYAAAGRDIEAEAVRRTLVTMGPELAAMSSADASAAIDRAIKSNKGLRSTLATLEDDRRAKAAEATAALENGVYRLPDGTVVTVRHTRQSRIQVGYVWDADAKTFEYSGRRILRQLNAGMRLSVEECAEFGQETIVCCVCMTPLENEESRRLGIGPVCRRKY
...............................................................................................................................................................................................................................
>G9FI26_A
MSAHKFYQLRCDVAGCKASKVGQVNETPSRMRRKKDGWAVVKVKGAYDTTYPSDRCPDHAG
.............................................................
>G9FI29_A
MKDTIPQNLPALFLTPEDARAAYQVEHDLVKYPARVRDLLTPEFPQGTREYSDYWHALMPELAKLRANAHPYTDWLI
.............................................................................
>G9FI30_A
MADRDDRRIFFDPRAVAEWMNSRFDSPVLACDIESDGLGADAYRIKCVTFSDGLTSAILDPRDPEQADVIRQVCDVAAGGLVFHNSPFDVPVMAANGLLTPDLAIPKIRDLLIYARLARPSQIDGKSLDALASDVLGFDGSKIGAAMKAAGYRNQRDGYAGLDIDSFVWASGAMADARATMLLTPTMVREARTVIEAVQDGPWSDWAAQDVEALLHREQTVNQVMLAAGCRGMDFDREYYDAWTDEFVPTIEAAAAKLEAEDLPPGDGAKLVERLDSLGALPARWPRTGKTKQLAARAEDIEKLTHPLALAHLDYKQRVKDRGYLEKCAALAAVTGRVYLACGVLGASTTGRMSYSTPEVHQFPGTARGCLLADKAGLTSIDWAAIEPATIANIAGERAMLEAYEAGLDIYLPAMEAAEVSRKDAKVVLLAGMYGQGKALLASKLSHARGVDITPDEALEIQATVMGTMPAVKGALDMIKWRGTNHGFVVTVAGRPVPVPFYPADENGRGGYAGYKGMNYVVQGSAYDQLADTIVRGHAEGLSGTLRIAMHDELVVDTDTADAWQRLMSVPSADFCRAVERTPVLRTDREDMGVRWLKPE
........................................................................................................................................................................................................................................................................................................................................................................................................................................................................................................................................................................................................................
>G9FI32_A
MTNTKDTMRTRLEEAAGKAGFTHNWSGRTKISNFRRDGWRLAVTWDDQEGPASLTAYMRDGKAESPAVDAILAEQHPGGSSWLYDVVARFFHYQTAADRLELLQDAAVPASDGPVTYPAMTGGDQPHPDRGNALELLEQVSAEAVREDEQAHIIAVAEASSWLVHDYPVGSDWDRDYLSKMNLGMKGFFDKVYRFTSADTADVVSVFFLRHQVYGAHLDSPGRQAFRSRGDNRSPWITDTVARWLVNPTDTLADGRSNHDILAATLTPVDPFTLPADQADQIPNGAPFTFLGTAAAAPLGPMDPVPMTELDAALASNVQKLIRESSEGLPQRKPGEFWPTVEPEDSDADKAEHRARHLAADMFTSYWDARDADMFDADDVTHLLELLAIARKAGR
...........................................................................................................................................................................................................................................................................................................................................................................................................
>G9FI33_A
MNAPSPNIDRSGVLLADRVPWLFKGATAYIIDTAPDSPMALPVTVVSIDARVVRTSSSRWPRFLQARAQNAPYGSDHWGYSHFTELGVALVGPDNPHVARIEEHREKAETWRGIQRGWQQLTAARRRSPADMHTAALALRDVLNTYLEGSKTE
.........................................................................................................................................................
>G9FI35_A
MASRTPAPAPEPEQPDEPTYLDTTTWYGAVRHLADPATGHAAPDTGREEFVSLCHQAVMAQEAFTHVRRANSHPSVLISDLPLCTACTDMKARPAKSPEEILEEFQP
...........................................................................................................
>G9FI40_A
MSEQHKHYSGTPLGAVRVDSADKRGVAINEALSEWLKAHPEVHRIDCQPEELVAFVVVPIAHRSTPEGPLYAGGLVLYMDDDADPLPHEAIAGVLQDARRKWYAYANADVVNVLDAFVSGDISRSEVESLTGLPWHEIAHKLGVPILPTHPVQLAGVLAMIRAKLAE
.......................................................................................................................................................................
>G9FI42_A
MIADDVDHIIELSNGGNAIDWNNLQSLCRAHHEEKGITR
.......................................
>G9FIH1_A
MARSVRAFRGKIASGDIPISNVKSSSVYSDITPFKRFSDLKLHINEFVYRLDPELSDNEGFRIANVPLIPSDEVAAMRRDKSVNYVHWGALSVSIDALFRKKAGVTGICYVFDSRWKNAEQALCQSFEFSLDSGSATMITQPNFSVALSDNMISQCLNVAVIFNNLNFKREATPISIRVGMLYRYFDSFLSAVVLKDESNVEIDSNSAEKLYLDAVGINAEAVLEAFKYTEGVEMQQVRTQEFSVPSGLFGARKKFVKQRSFVPRDNTVPITFPGNKALMGRKMKGSVRSESVMSEENGSNIELEDEDRQGVEGTFERREKGLKWKE
.......................................................................................................................................................................................................................................................................................................................................
>G9FKI1_A
MLSPVNICTFRGDVTHIAGSRNYTMNLASLNWNNYDPTEEVPAPLGTPDFVGKIQGVLTQTTKGDGSTRGHKATVYTGSAPFTPKLGSVQFSTDTENDFETHQNTKFTPVGVIQDGSTTHRNEPQQWVL
.................................................................................................................................
>G9FT49_A
YDELLGRIRKFYAWILDQAPYSELAHQGRAPYIAESALRTLYTNITPTNTELSEYARVLAQMYEDSMENHEDNNVFHQSAEEIYDAGKTGNIGRGRGRGTVPPPPPPPGTPRTSDLPPAVQTGPLPPGAASKPPVIEEILQPESPRSKALREARGKAPATIPDSRGVDTSQTPSFTPGREQTMTQAPQRTSTGVRGRDVNAGTIGTFTVPRLQITHSKKRAPMANGRIVVNLDHLTIYDPEQTSLSNTRATQEQFNAWYEGVKEDYGVNDEQMGILLNGLMVWCIENGTSPNINGMWVMMDGDEQVTYPIKPLLDHAVPTFRQIMTHFSDIAEAYIEKRNRIKAYMPRYGLQRNLTDMSLARYAFDFYELHSNTPVRAREAHMQMKAAALKNAKNRLFGLDGNVSTQEEDTERHTTSDVTRNIHNLLGMRGVQ
.................................................................................................................................................................................................................................................................................................................................................................................................................................................
>G9FTV4_A
MATFSAAGFGGSFVRDWSLDLPAACEHGAGLCCEVDGSTLCAECFRGCEGVEQCPGLFMGLLKLASPVPVGHKFLIGWYRAAKVTGRYNFLELLQHPAFAQLRVVDARLAIEEASVFFSTDHASAKRFPGARFALTPVYASAWVASPAANSLIVTVDQEQDGFCWLKLLPPDRREAGLRLYYNHYREQRTGWLSKTGLRLWLGDLGLGINADSGVLKFHIMRSSPQRAWHITTRSCKLKSYYVCDISEADWSCLPSGNYGGYNPPGDGACGYRCLAYMNGATAVSAGCSSDLWCDDELAYRVFQLSPTFTVTIPGGRVCPNARYVMICDKQHWRVKRAKGVGLCLGENCFRGTCDCQRRSGPPPAPVSASVLDHILEAATFGNVRVVTTEETQRPVPAPRTQPSPTPPKDADKEPVATPPVPKPRTKFIKSSPAQAPTPAPRTRPQSPAQETSANTAAAPGTAPRWRVAKTVCDAAERFQTELVHRARFVGDTLVQALPLKAPAVQRYSMTLKMMRSRFSWHCDTWPLAVIACLLPIWPSLALLVSLAIGLVPSIGNNVVLVALLVSSANYVASMDHQCEGAACLSLLEEEHYYRAVRWRPITGALSLLLNLLGQVGYVTRSTFDAAYVPCTVFDLCSFAILYLCRNRCWRCFGRCVRVGPATHVLGSTGQRVSKLALIDLCDHFSKPATDIVGMATGWSGCYTGTAPMERQCATTVDPHSFDQKKAGAIVYLTPPVNSGSALQCLNVMWKRPVGSTVLGEQTGAVVTAVKSISFPPPCCVSTTLPTRPGVTVVDHALYNRLTASGVDPALLRVGQGDFLKLNPGFRLIG
.................................................................................................................................................................................................................................................................................................................................................................................................................................................................................................................................................HHHHHHHHHHHHHHHHHHHHHH....hhhhh..............................................................................................................................................................................................................................................................................
>G9FU16_A
CDKQHWRVKRAKGVGLCLDENCFRGTCDCQRRSGPPPAPVSASVLDHILEAATFGNVRVVTTEETHRPVPAPRTQPSPTPPKNADKEPVATPPEPKPRTKFLKSSPAQAPTPAPRTRPQSAPAQETSATTAAAPGTAPKWRVTKTVCDAAGRFQAELVHRARFVGDTLVQALPLKAPAVQRYSMTLKMMRSRFSWHCDTWHPLAVIACLLP
...................................................................................................................................................................................................................
>G9FYL5_A
YYTPITALDFESLYPSIMMAHNLCYSSYVMDEKKYGNVPGIEYETFKIGDRTYKFAQDVPSLLPAILLELKQ
........................................................................
>G9G0R8_A
METQTSTWFGFNGTRAENRTYIYWHGRDNRTIISLNKYYNLTIHCRRPGNKTVVPVTIMSGLIFHSQPINRRPKQAWC
..............................................................................
>G9G2X5_A
TKPLIEAEKPNLNSLCLLNHKEILSHIIPGSPGSLNFKKVETLNFQMVKEFPLLSEYPLLKQKDIGIDTAGVLLKQLMVNKSSCYRDGISTISVPAHMPMHPMVNPSKESSGLLITKLTLLLPPMFRQGILLLKKLSL
..........................................................................................................................................
>G9G811_A
ISVPYYKSVDMNCTTSVGVNYSEYRLEIYLNQRTPFSGTPPGDEENYINHNATRDQTLLLFSTAERKKSRR
.......................................................................
>G9HSN0_A
EFMMSRIAAGDLESSVDDPRSEEDRRFESHIECRKPYKELRLEVGKQRLKYAQEELSNEVLPPPRKMKG
.....................................................................
>G9HSS0_A
FPPPRYNYTILTRYNATALASPFINDQVKNVDLRIVTATRPCEMIALIAKTNIDSILKELAAAQKTYSARLTWFKIMPTCATPIHDVSYMKCNPKLSFAMCDERSDILWQASLITMAAETDEELGLVLAAPAHSASGMYRRVIEIDGRRIYTDFSVTIPSERCPIAFEQNFGNPDRCKTPEQYSRGEVFTRRFLGEFNFPQGEHMTWLKFWFVYDGGNLRSQFYEAQAFARPVPPDNHPGFDSVESEITQNKTDPKPGQADPKPNQPFKWPSIKHLAPRLDEVDEVIEPVTEPPKTSKSNSTFVGISVGLSI
..............................................................................................................................................................................................................................................................................................................hhhhhhhhhh
>G9HVP6_A
YIHGRGADRMMGKDLADAEEAGKILYSYDQLVANAARGLWRAKDTLADLIGGELDKVLPPDPPVQNEGEESQKRPRE
.............................................................................
>G9HVR8_A
QMRPYQKHGPWWPGPGYRDNRNTSEGGTQGNTVLGPYISVWKPDGIVYDNSHVRSGVPTGPYTGGQSGDITTGNSNNNAIISRFTPGDGPGGANNHNYFIRRSSIQTGTRDQALYKATGQSTEEVKNVYMMPNQMWDSAPINRYNPIWVKVPRVDRHTLLDTEDGTLP
........................................................................................................................................................................
>G9HVW1_A
YKAGVTPESFPTVSQFLFELGKQPRGTKKMKKALLSTPMKWGKKLYELFADDSFQQNRIYMHPAVLTAGRISEMGVCFGTIPVANPDDAALGSGH
...............................................................................................
>G9HZB8_1_A
GNGNFVWGERGRHSKRFFSNFFEEVVPSEGYAKYVIRKNPNGQRELAIGSLIVPMNLDRARIALQGKSVKREPLTLACTSKQDGNFVYTCCCVTQDDGKPVYSDLKSPTKRHLVVGTSGEPKYIDLPAVDAEKMYIAKEGYCYLNIFLAMLVNVNEEEAKDFTKMVRDVIIPMLGQWPTMMALATAVYMLTIFHPETRNAELPRILVDHVSQTMHVIDSFGSLTVGYHVLKAGTINQLIQFASDDLQGEMKFYRVGGDTQHRVRCEAAVIKGIFKPKIMIKLLEQDPYIVLMGMISPSILVHMYRLRHLEKGIELWINKDQEVAKIFIILEQLTKKIVAVDLLVDQMRAISESAAHIVEVMDNCGHRSDAYMPAKDLLTVIFESNNSNRALSENGYLDLNTQLYNEREKIYLNRLKQEWHDLTWLQRFCVTWRLKKFSPSMEKSLTEKAVEGGGKFSNIFVSACFTRATTHLRSVKEYTYKRCKAIMTAVCKKFVNMTLNVVRRCYSDIFYLVNVVLIFSLLTQIIGTARNIMAVVQNERLVAHLYKQKEEEETLISMYTMYGKTAQGLPSLSEFKDYVEKVRPDLIGRLQSMVGDVDREEVTPQAKTAVQLQFEKIIAVLALLTMCIDAERSDAIFRILSKIKTVFTTMGEDVKLQSLDDIENLEDDKKLTVDFDLDTSAQTTSVSFDIKFEDWWNRQLQQNRVVPHYRTSGEFFEFTRESAAHVANQISTSSCTEFLIRGAVGSGISTGLPHHLSKKGKVLLLEPTRPLAENVSKQLAKDPFYQQVTLRMRGLSVFGSSNVTVMTSGFAFHYYVNNPTQLSDFDYIIIDECHVLDSATIAFNCALKEFEFAGKLLKVSATPPGRECEFKTQHAVKLKIEDQLSFQNFVQAQGTGSNADMIQHGCNLLVYVASYNEVDMLSKLLVDRHFRVTKVDARTMQMGNVEIVTCGTEEKPHFVVATNIIENGVTLDIDCVVDFGLKVVASLDSENRCICYNKKAVTYGERIQRLGRVGRHKPGHALRVGCTEKGIEEIPEFIATEAAFLSFAYGLPVTTQGVTTNVLANCTVKQARTALNFEITPFLSTHFIKYDGSMHPEIHNILKAYKLRESQMTLCELAIPFQFANQWITV
..........................................................................................................................................................................................................................................................................................................................................................................................................................................................................................................................................................................................................................................................................................................................................................................................................................................................................................................................................................................................................................................................................................................................................................................
>G9HZB8_2_A
LGKTPYIAETALKKLYTDKSASHSELSAYLAAITENHESECGETVSLQSEQRMSEALDAGAGAKKDKKVPSIGEKETPEGSGSGVKDKDVNVGTQGRVVPRLQKITKKMNLPMVKGNMILNLDHLLEYKPNQEKLWNTRATDSQFSSWYEAVKQEYDLDDTQMSIVMNGFMVWCIDNGTSPDVNGVWVMMDGDEQVEYPLKPMVENAKPTMRQIMHHLSDAAEAYIEMRCSTGSYMPRYGLLRNLRDKSLARYAFDLYEVTAKTSTRAREAVAQMKAAALSNVNNKLFGLDGNVATTSENTERHTARDVNQNMHTLLGMAPMQ
...................................................................................................................................................................................................................................................................................................................................
>G9HZB9_A
MALEKVLTFYGEIFDRESCRRRRKILKYLCECVLHQSDHTPQKRKRIYI
.................................................
>G9I028_1_A
MSTGALGLDMTKEWSCLYGTYVFRYNGDGRQRGNVLVKYTAIAVTPGNIKRLRTCDITKRVVIREPKPLEHIKEMLPEFRGLRCEDSQEKVILKELFSVSVIFGCLNFLIDLHQKVREDQSTMVIKEYEITVDLKCLLKSKLLNCLTLLGDGYAPIRIIQSFNETFFDMNINDDDHNNWRLSREYVCARNLREKISTDSTFLNFANISSANMMLLWNEMQADIQSTTKQPAKSAESILHPFVQPQMQQPPPSVVSSYFVNTCTNIAANAGTGSGGSVGGSSDCSKDANASTSGVSSSKAVDNVNSSVDNSSVNTGVSSSSDASSDASSKVSNSSGSNRSGSNNGSGKNTSGKNSNSGYTPSDYKYDCGRDIRVGEDEEDSDDEVMSISSARSRARVIMSSSSSSSSSDSESDYDSDSDIELVSSGPIPQPFGSKSSKFKSNSKYSASFKTKSKSSSKLPKHSSSKSSSSSKHSSKSDSKHSSSKLSSNSTHASNSKHSSNSKHSSKHHSSSSKSKSAASKPVAKVTPTAKPAEANSASKTASKPVSKPTPKPVSKPTPKPASTSNPTPKPASNPTPKPASNPTSKPASKPESVSKQPTPSKPTSSKPAPKPASKPESVSKQPTSSKPTSKPTSTLTKPTSKPTSTLTKPTPKPTKPDSVSKQPTSSKPSEKPSDKTTNTTTTTNTTNTTPVSKPTLSKPTPPTTSSSKPTPSSNSTSNSTSNSTSNSTSKSTSKPTSNTSKSTSKPTSKPTSKPTSKSNTSTASTSTSTSTSSSSSSNRLTPAQILDMILSHYLNGDIDSLRNRPPRPPISEAEAAIAQPVSAFAECDTNNPDVVVQSKTFQAKTFQAAEVSIDEDLFYVRPTLDMVEVFDSDSDIEARASQQEATLAVSNEAPSALNSEPSSNVNVNNSTSVEEPSTNASCATDEPVTECCMCCSCYDNVEDSELTVETPSESTSNVNAESASNVNEPQPQQTEPV
.................................................................................................................................................................................................................................................................................................................................................................................................................................................................................................................................................................................................................................................................................................................................................................................................................................................................................................................................................................................................................
>G9I028_2_A
ATEPVATEPMDIETAYISDSEYESDVPTVETETNDYTNVEITEPTNVEIDEPTNVEENVEPESTEPTNVETCTPTSSKPKPTPEQVEANIALLEELFGATYERPDTNDANNTNNTNNTNNTNSANIDIDPELADLLDPNNEENRANDSPTNYDKYFNYDGYDSDFSEVTDDAYYDSDDSIELPPEKGANWKVTKTSDANYNEIRVKRTMKCSEPNRNSTKLLEVSTMIVDGVRIDRVKQVLHEINENDERSLVRVDDGVEESDSDEQQPTVEITELEDEDDDSQHTVRIEPASPVIDMASPDTADISWEDELYISDEGEEGDCDGSKPSTSKPSKPSSPSKLSNESTSKPKTVQTKITQFTIDFELEKSNSSSVPSDDVDKARKILSDSEFDSEVEHFNDKQKAQSVSSDSVVDVTMDNLQSIELSDDEDVQIQTTTTPSPLKRRRSKDFDMDTELTTFVDSCVDSNEMFKPVPLYPDGSPKRPRLDDGVGNNVGSNIDSNVSERVDEENVTTSVVESNENEKHVSEMDTVEYESESENEDEDEDEDEDEPMRETECEPECESENEAEDELMREPEREPERESENEAEDESESASEHESNRESESESEREYESDDEGSEDERVERNGSKFVESECVEDGSEPESECECEYPESEHEDESQHEDEDESQHEDESEHESQHENTSDCENEPEHENASDGENESEHENASERENENESEHEDMYEAETEPEQEPEPESVPEQFVPEQSIPEQSTPNLEQPTSTVKSNIESSVSYKRFLERMDSSNLNSQKNWSSYFDDTVEQRASTSTPKKSKSKKQKRINVTKTRVAVKELAKSNNWSKLKKLVKEFKAIEARLADIDDSDEVLLCKLERRRERILRKFKSTSGVSIRVGSLLEKLTMNLPRHLVDYREALEACILNNSRKSLKLPTVETVKRALCLSQNDAVELLKCCIESLQKINGRDEDDDDDVDEADEDADVEDEL
..................................................................................................................................................................................................................................................................................................................................................................................................................................................................................................................................................................................................................................................................................................................................................................................................................................................................................................................................................................................................................
>G9I029_A
MLLVKRSVHPLYVMSNLVLLNRPVSVENGAINANELAEVLGFDRHLMVEHVDDAYQNLKDDETDTLYITRTGFLQILAAMHHTTKHSDLARRLTESKEVLSWMGFTRKQMECTLNVHKINYRSRLTFGAMARFCRLVNQGFAYAYLCYPKDLCLFDSPERRIIDKPIKYSVPKEDDALIMIDNLKVAVFLQPFTQLELQEYRAIAEAKGYTLMTLTIRGPAKLLGVLIYKLLNV
..........................................................................................................................................................................................................................................
>G9I030_A
MCPPSLYQLAILRVIKSAKLSSAKSLEQLPKPVVEDIKAVQTLPKGWRYATMMHNFCDSRDYIGSGFILVPSEYDQREMDRLVDYVGCPCIESGLASIRSGECMFAELRKAEVFHYLLHKLYQIGMNVRSNIRCLYTFDECTQLEYMYSVPRRTYFDLMDRWETPLKSSLVDYKVPEYVILGKLAFRFSGQLYTEMKPRHFVRNRLVKQPELVSYLEKCRKRHIKEHQEGTIKRIKVHHSVEVETYYGVGLNFDV
...............................................................................................................................................................................................................................................................
>G9I032_A
MGQRGVFGLSSAKQGPLYCTTNILTMLVEPKPESEATRTKVFNSKQSTTIYNNLKQSNTTINNNATTKPLEKNQPLILNPTSRPHYTNQSLNQEP
...............................................................................................
>G9I034_A
MTSLQQSVAQATHETYHGDDDMTDANTSGIVNNANNRNRPRRLRRRRVRLVNAKAYAAYVKHAKRLPYINKLMKQVAMMHLEQYDNDDDRALAFVRQMYLRKVKWSTFKLYFRKLKPLFWPETKVFVSPMVFDLNNPPQNRDPDTENIQVLVKALKELVSTDRYTHPILLAYYTGLRSVEVNRIKVSHLWQLLRKDRTIPLKRKNGTEWRVYYFNQFEEFLGKLSEFYSRELEAFERYGIDDVLFNQSTSTVSYHLKRYYMTVCKCRPYPGFGLHVFRYNLATVVENREVARMILDHKDPQTTDRYYIKVNHPKTQQRINTLTVTDPVYAACAKV
...............................................................................................................................................................................................................................................................................................................................................
>G9I035_A
MHGLILLLTFVTCIFLILNKNNWIQQELELHRTLACMPFLNRDFILYTYHTFAPLCEPEPETST
HHHHHHHHHHHHHHHHHHHH............................................
>G9I036_A
MLTLFFRIYHPSYPLEINTMVTLIEIGRFLNGYAKNSEQLTLWLTSMDAESMYCCIRLFIDKKWRRQLIATWRTAKKVVINMHDKCACLNRWGNLISKQILQQIGKCDYESFEDDDASRLICKLLVDQDEGFVYYSDKVFRSGCSKIEFIDTVKLEPCNKRRSQQCASFERLDVNYQECGQDASNYYCPKKQTNDDRLTIVQLFKTPHHLILKQCTPLEAYIISSMSLNVTVNDLTRSLPEYYRFGIRNDIKDQPIVFDLFHGMYNFHVARSVFTCDTNLMAYYKLPSVSYETEATLNVSDLDAMCSDYCVQPSFKGVHLCLCLTEDCKYYMLNRHGVRVRINNRAILRALPSVKGLSYFCGEFMLMGYGTSDVECCLRSYSSSSRCINGNDEAYCFVLLDLYLVNGKSILDNTYEERLDVARRVFADCYTSDEPFGGDIFKEDDDEEVDVTSNNSSNSSNSNNSNNSNNSTCTTENKDKDHTSTPTTDGTEYIEIDPGEDLQLHLDSIKLKSEAERKTRSRSSECESGAYGTDTDSGSGSGTDTESDSEPEPDSDTNSESSSLKPKVKVKARCTQDTLMKKIRRSIRNQKVKGAGRLFIVENFKDSSELIEFQSKCDKFDFYANGIIIRKRASENMCTKIIKIPFERQHWRLVDSQGFECEVTLSKYDNPTMCVDDLFPSRLWVIEQQSCVRCKFNAVCYGTSGVDGNNERIRMHFAINNGQGVYVHFFSVQCIFRFSTLCYDLDRVATVKSSRILVDDEPHEWFVCRLGFAEAEPPFKTLNSLSVRFDLSLSDCVNLAHFRNM
.....................................................................................................................................................................................................................................................................................................................................................................................................................................................................................................................................................................................................................................................................................................................................................................................................................................
>G9I037_A
MSNVKASHLKLLNDLKINIETLKDSNIKSVFEQITKERPKLTDNYKISILTTIKSLNPRVTLTYPKIGLLQQKSGTLTGSVIKNFTITLVRLIQEFKTFTVNDMGMVNLRTIDTVIASCLHLCTRVPIAHLESLKYTHLINQTPYTANRRQYVLRRVEPLYTILLPVIKHALLIKRHFTFQVNPLAMDEDSIDFIPLDYKMVTVRHDAINKTLRESYMRYIMDTPTTSLGLIKLKIVNRNLLLTMLRDEDYGFTEDVGGGGLGDGDSDDDKGNNAPSNANNASFNLVNFESGSGNNNYNNYNNKDANTEFDTNLKLPKNEKPRKPMDPGDLLRLALLDAGIDFSKMTPASESAGTGTGAVTGANMSNTGIAGSNGNIGLSGGIDNETIQNLKDEMMRGVRESRYTDTDIKTGINTGISIDSNTVPSSILDPTLRVAKLEPITTPTSRPIPNLAAINTLKSTNSKLITKSTNEPTTLKPTKPPTIKPIPKPPTTKPIPTPTQKPTISVKSTTLLKHPPMQQMPQSSKQQKPQSPETTRKRPSTPFVVPPQIEDYDDDDEDVDEEDGYIYDDYAEFADDSNLTLDFENDSNILNVQSNDYNNTRQSDNTNTINEQSYKPFIKESAIGGANNAASINSVNNVSYNVANNGTAERFKGRRPVHRESVQDTLSMFTEGYQDDDLNADKEVSKTDAIIDAINRSRIHLKPDRPLIDRKRPLPPRVEVLNTSAFGPQPYPLLAPYRVPSNLGIVDSDDYEYDASTIRDPDYEAYMAKRSRIDSADVMNKVERLNLMERLNRASTSTGGNSLN
.....................................................................................................................................................................................................................................................................................................................................................................................................................................................................................................................................................................................................................................................................................................................................................................................................................................
>G9I039_A
MSIQGGGCGADSSECNDCQFDKAGTGENVRRGQSCSTDAEPVLGSFEYTDCNPADTIAAGNIVDLKNVRYGSINTSVSSDCSEDSSNVYSNRATISATPVVIQDSEDEQFMDDSKSVHKGSFIEYRAISKNEYNQNEYNQNEYNQNEYNKNEYNQNEYNKNEYTSKNDYNSTMRRCKLHRVKRSIVESFESTDATPNVDVDAMERGRGASAIEKANTMDNSNKDGVVEESIVVVNGSTIDGSIVDGGTIDGGIIDTSNVIEASIIDVDSEVSQVNNTNTGSGNVGVESSNVESNNVERSNVETSNVDVNVDAESSNAEVDVDVDAEYTNNDDATNVGETTEDNTEYNTDETTNENTDENTTDDTDEHTDENTDENTNEDTDENTDETTEYNTEDYNSTDVNIDASRIETINTSGNCFVHFLLTDTRFLNYTLSMHASLIHIVYTCMYK
................................................................................................................................................................................................................................................................................................................................................................................................................................................................
>G9I040_A
MYILLIQTNLHFTDADADSTIEDERSPIDSSGSLVKPNNDATATTFTETTNISTTANIDTLPINTDTNSNDTFNNASGYNTSSCNASSGNASSGNASSSTCNTNYNTNYNTSDYNASYNNHNSSYNVSNNTSTYKHNHQPQSQPQPLSQPPSQDQPQNQPQSHPQHQSQSSQTITLHTETGTIDLCTASEDEEDEDASDYIDDEPYYRDDCGKVIYINNSGPLECSVYVDEDCTSDTEPRPEFKTIQIVIKSEDVSRKANKYNTQNSTNNFIANNTTGINNHSNTNTNNTSKYTNIDNFMHFHQYYKPQNYSSQNQALDQMHNQFNQIQSFNQNAPFNQYNQSLAFNNQCTNSQCQCNINTSYYESCNESETYSDPEYYDQAPDYSEIKTSNTIGCQTSVETNVGITQTDEDHCRLMDRSTQTLTGGNNYMPSNSSLDSASSSSSSYCFYNRIDSLNGVISNSINKSIERTALLSISNSFERTPPPCYKPPPRYSSPKFLTVDASTNTEIQKMDQHQQTDASVVVV
..............................................................................................................................................................................................................................................................................................................................................................................................................................................................................................................................................
>G9I046_A
MTYNPQIPSQEKCCYRVLTRLRPIQTTVLDKLPTASAARFESASKGGAESFHSVEFENTVVADPNSGADDEAMMLSLPTFEESIQLNESVKDVLEEHKSKCSDLYALNMVKVRKCTKTTRARIASYKWRRYKIDAVQCPTFSW
...............................................................................................................................................
>G9I047_A
MIQKLTRTARIITLKLRRKRVTPEVEKESKITQRNNQYQIMARNIIYFLIYQTTYGTHPKVVIASKRTHYYGANSEYDTDMIMNLDKYMKHFISLVYEKFAEQLRKSYTDKDKSKAEQQQQQQAQAEIQGQTEADQIIQAQPAYIQNHKQDSDDEDDDEDDEDGYNSDASCINDYDAYSRVCNHVKKLLDNGVGNANSCISASNGNIEDSESRDGCMDEDREDRVDGDSDEDISNVPKEFNIPKEFKEPKDASKDSTKEYSNDNDDCNSVVNDHISASASTSTSASASIVASNGDAESVYSTGGTRYLTTDSNKRLKLNSSIEDDDDDEELAGNYSVSGSVSTLKPINLAMYSEAKSKYNETIQNDNIIKKLYLSLLMELNQSKLLSFLLEKIENKRYAQRAVMEVLRESSRKLSRKGVAFAQRIQYLDYIENLLKQQCYKDVADKLHTLALDLEYNCFRYTDVVNPNDDCLPIDLKHFDTLARFTKTVYGYSTHTPLNLTTESHTLDGKIYDIVKFTRDGESEIFDVRAVNQVQLDFKSWKDRLNCLPTDQLPQSYIKIIPHKINKINIWSGKLKEEADKTYLYVRTSGLGRGTLFMNIGKSAEKRRNKTFPVLNTRHKKLKKDHLYDGDVVEAKINKDAEKIIMAPMENCKIASTVKSDIAFDVSRLMGSVMTADSSIYSERGEDEEDAE
....................................................................................................................................................................................................................................................................................................................................................................................................................................................................................................................................................................................................................................................................................................................
>G9I048_A
MDIFLCIETSRIPSDPEIYNKPICMESSILYEKPVIDVQYKNVQYLIPNTITKQFSYFKYAMTINAYKHHMVAYMFRIKYEDACKLVIKLTWENLFMLNEAISSPRDIALLVDDLKKPPNWTFMTWLMSSRPNFEIAYINSKDLTDVRLYQPYVVECHTRRIAYYNYGDITLLR
..............................................................................................................................................................................
>G9I051_A
MNNAINNIRARITPECGRLASTVFALGIIQSVVLVAISILFLAVYLYYNADVKASSTSSTADELEKKKKKIKTMMIVSIVLEVVTVLASLWTVLTAGKIKDCVSLVSST
hhhhh.................HHHHHHHHHHHHHHHHHHHHHHHH.........................hhhhhhhhhhhhhhhhhhhhhhhhhh............
>G9I054_A
MTSKKEFKVEVDSAPPSYKPTTAPTHKLAQYNPTHYKNTTTPTHYKPTQYEQNQDRLQFVKFSDSHIRAIRYAFNFLQRANESLHPGTELDLAQLTAEQLAELLVSQKDKYRNTTIVQIARIVKFLDRDKYRKILSMIIPKVGWVRPKRTALYKKMDIVTHNAIERLVLDVTSEPWLYPELSPSIILCICTNLRMNELQQLTRKSLMDIVEGRKVNIKIKKRSRFIRVLYIRDILLKFLDFLTSHTNEDSDRIVTVSRSTLNKMLRSALLERGASPDELFGIQSIRVFNTTRMIANLPLGLVARFNRHRRMETTSHFYDSGNVVFEKEFREFV
.............................................................................................................................................................................................................................................................................................................................................
>G9I055_A
MNFTFIFVAVVVAILVNGLMVLYYHSKWYSNSDDKCLDLGAQLQKIEQEVQTQARMHSATDKDEDMENYFGSRLANYVESSELASYANAEEVHRELAKRDSILAELQKLVQEHRESTTNDDNDEHLKQMHRDVSILQHADIDINNRMSKLQVKLDELQSTVTVDVNEKIKTELPKLKQELQTVHVKLVDACQVLANVLEQNNNLQKSFNKLKESTDPSILGDQLTIRLHEYIDTNLEQVNVQTRSIRALFEEHKKQLTDSSIMDDGAVAKRIKSLSDALDHQRDEYEGKLAEVVRSRDEVQEKLNRLDFLGNLNNIRDLAAKLDTEMGFNTRISTINTAIKSIQINHEKWLKRDFKAVGDGVTDDTEAIEAFITHLLKTGDVGLVEAGSFLMSKAVAINSDEEGRPFTIKGLSANASKVTGPGMLTFRDCKNMNIESVTMDRVTMVNCDTCRFENVALDELTISFMSNVQLNNITVDWFALSNVQNARLEHSTIKNLKVVESQKVLLRSIDACNVTYENSNNCTYENSHIMEDGLVTVRDCKLVMFENLFFVGNGFDVFDCKYLTISNVTFVVSSRECIFMQGCEFSKIQNCTMHDAECAIYLQECDNLHINNILVYNQKIPAKVVFQVNKCSFIDCKDLSVNSSDQFDPLTVLVDVVDSDSSTFAFSRIINVRIISIRPNCEDVLVIKPIHEISSVDEHRLDVIGDTNDVCSFMTISRVYKSDSYEREDGRKVTRGMRLIEANEEDTDEAIDPDKPMVLEPMYRRRGSIDDNSERLSAGRGRGSGRPSAVARIDGMKRNGAGRGGSNGEGDSIGKDEEIDTE
....hhhhhhhhhhhhhhhhh..................................................................................................................................................................................................................................................................................................................................................................................................................................................................................................................................................................................................................................................................................................................................................................................................................................
>G9I056_A
MISLKHIYAVTTKHQYRIKSVYRSNITDCNFLKMFANRQYSVDSHESIDSLVKSKIVSCLTRDMLNEMLLEPDRFGEESYFKFLLAMYCNLCELTTIAYYPIEWHDHEPIMHYTRKDRTVVHLFSKPVIIDLFKGIIGSNTCKSTELANTNVRIKQIHVIPNNGIALADGMPTLPSHIADKLILLTVIADHGAWHYYNLKRSRNAKEYRLTAHQLNRHISLASLITSSPDSQVQKQTTECMHPCLIIKTSNVDSDAPVVNCNNGNSEDDGDYEDDDDEDECNEPFSTTRRGGGYIKDKGSYKDANDSSAVLNSIVTKDYYDN
..................................................................................................................................................................................................................................................................................................................................
>G9I057_A
MYKDNKYGNSGYKGSYNSYNTGSSSGSSGYGGSSGSGSGAFYKSGITLTNSNGGNGSSNGSSGTAFKSYSSATNGYSATPSVQQVQHTVQKPATRSVETQTYTRDYTENKYHHKMNFWHHKPSSGGSSWRK
...................................................................................................................................
>G9I063_A
MAVALSRKRKRHQLKDLNTYLEVNEPRVEPQSCTYFYVGFNKYQIVTSNNPVDYLIEYINSCLTDVIGYIREEGFDLCNKATHSHILTHLVCGILSYNKILMSNFYRCIVHGPLLMAEAAILVYRMDNSAALYVSDTMLQDYLASESNTTLLFDSKFDQSDISSTTVDDILKKIPLKVSKPSKIYNQQEDALYDNSACEERIQRLFGGKVDDAPIAESKFIGTLGSYTGTCQMDDIEFKDRLTKKKQTSILHKLFILADHAVTHFLENGPNHSEVRSFITHSGFGTKNVQTLHSSLKIIGTVSGVNGPGLMGSTGGLYGNGLLANDHVTLNYDDGKLLLY
....................................................................................................................................................................................................................................................................................................................................................
>G9I065_A
MIGTIGKYFDKYQVFIVLGIAIIAIVYTFSLLKTSNLGKTMGSLTDEATDSTKFNASFFEIYDKSTDDYCDRLILVQPFNWIIVAKGGQMYALTDVQHKCPPTTTRAVKLHSNQDKFKYVCLSLTKMQLIELYRNTAHNVLKLTFDVDALQSDEKRFTILDACNYLLAQGYAVLDVKEGEKVDNTKATKPSDKDVEDDARFSILNMLRGQNGGTDSGIKSVVIRDGSDARGGLGDSVGGSLGGSVGGVGGGSLGGSLGGSVGGSLEGSLGGKEQSKLDDDSNSKIASIIIPSDANIDSVSNTEIPSVTNTKSATVSNTNVASVSNTDIPSVSNADVASISYPSGSNIASISKTDIASVSNTSSSDIESGSNTNSKIVTDAKSNDKSKDKTNNKSTDTSKDQSKDKPKDTTDSNIDDKSDSESNTEYPIKVIEITQPPPENVDTTKLDYSLLPPPKPIEVTYIDLSKEPESTGDSTLQPTQPPPRTPTPPSTPPPPPTPTPPSTPPPPRTPTPPSTPPFVPTYNPPGGVVEYDGAADFLELLDEDDADFEAIKSKSNSRKRRDLSTQSNDGDGDDLPPFIIDPVTGIRRRKVTKLPKPLEVAAPEFRDFAEENFDHVELPKGFELPLGVSLKLAKRWQQILNYYQDNGMPTHRAQDAYDMSDAECRAMGKALAGYYHRSHDPSKPPKFGPPPNPEIDSLVYKTY
............HHHHHHHHHHHHHHHH...................................................................................................................................................................................................................................................................................................................................................................................................................................................................................................................................................................................................................................................................................................
>G9I067_A
MPSTTNTSRKTPKPASKRFSTGNFTNWDSPNSGIVRLLSDAKCRVESYKELPHRKYNQCDYKRWMSHYQPMQYRYRCYLDIEPTGKMYALECGVEAVPGIRDLTVLVVDSTVAQLTDEHIRSVYEQLEEGLDIRTDSIYARCVKSVRTDLHLQVFDELHSRFGSSILYIAHNGFQYDFKIILDLLRRNDRAYWSDMAFSDSLVMMKNRKGDAKISSYTNSALFKMIQSDWQNYYLLTKMHSSIGDVLMMAIWTTSLGVYEAGSRVAVCTGARLCDVYKKAVAVRKPSRLVIRNPFDKR
..........................................................................................................................................................................................................................................................................................................
>G9I068_A
MFLNPITFGYRTGAQHDPLQDRYSFNVYRERTKGQVSVDADNYLFKSTYFWIAPYMINKHATPVNFTFTDRRPETTNALGSVKSSQIGPVLQPQQHHHQQQQPTQGQGPAQALFDGIGTSDNAMGSIRIVGRKAPVVVFRDVIDFRVDDPGTMSMADYMQLKQSLERLNSLIRDTDNVVDTAAEEERMRATLYRFARESSVARNEREWIRVLNANYPEAMARLNMYGTGGMLNSDDMQVEVDNAIDEYDA
..........................................................................................................................................................................................................................................................
>G9I069_A
MKRSANFSMSSSSEDAYADAHPAAKRVNNFNSVGFGDGNGFGKRFDSTQSSTDEDSEIPKPVQPSSKSTNSSTLKSTGSALNPPSQKSLLNPKSIAIQKSTLQKSGIHKSSVQKSTSQKSTSQKSTSPHQKSPLHQKSINQKNALIKSAIESSAKSAGLKSPTSTQDGVKSPQDGSPDSATSTSVKSSNEKSVGAGSASPKSSVSSGSVKSAGSSGSGGSAKSTKSNISANSTKSNISAKSATSSIGSNGSGKSTPSANNGQSGKNTISGQSVQSGKSTISTQSANSGKSSSLNSNSLNSNTKSTSSGIESNNNAKSAHSASSVKNKSASNTEMAKKDCKEPKQKQPQPKESKPSLAQQPPTQDSKSTQNQTQKQHQNQPQNQTQKQHQNQPQNQTQKQHQNQKQNQTPNQKTLAHIASMAENNPNCEMEYETYFALPVSTHIGECIKKNIARVDLPHREVWVMYFKDNTRVTGTTSQRKHVISKSRHLYLSGTMATPIVIPMCRTVSIEENVPFTASMSDLSSMVQRFVLFRNNNIRISLECRSNGSGNEYYISGEVEYTLDVLNDFHGLRMQEAALVCELRDTLGQYFASNVVSNIMCVLHRLQPATHDSVFKMPCRVFSKFHKVQIRDSKSFIYKHKYDGFKCKLVCTEPNKVLYQDDNIKFIQFNSSIFNTVPNLYFQLENMCTNGRKESQSSSEGIPTVIITDVLGVRLGGQLFMPEPEEVLKFLSTFNRQQQYVNFGDGCKRILVQESIDVNATTKFKRDGLIVIYRNKEFKFKFPTFDVKLMNGMVYVKNSNNMDDSLNLIHYDNMPDGIYEVSFDNLQAGTSSMCNQLTFLRRRTDRLTPSTRAEVEEAMHELDLMIGCVFKLKG
.........................................................................................................................................................................................................................................................................................................................................................................................................................................................................................................................................................................................................................................................................................................................................................................................................................................................................................................
>G9I070_A
MASCTFKTLLNVDSECSIQKCKDYYKKLLKGIKTKKGKSKVSVFVNRLVDRPYEALLTAKDSDTLTLRVPSAFVDSMKLYQCGVVLSGVFITVPSTCIVITDQATDDAPIIVSPFALDTHNAGEFGVVIAKLRDLNDAEKQDSHLSIDLKIKLIMVDRTAMSAHTKPADAPKVAKELRPVHMGCRRDLSTFDRNLWKISNCKTLDKIPSGVLPFSRQRSILNGDQFIGNNYYRKTPSANSLSLNGFIPKVIVGNFELVQRDFKGIGDFGGIDRGNPNYDEYKKLLRTHPRPPMDDIRKKMMETRCLEELESGTCQKRKLDVKAVLAEDDGLDGESAAKRVKIEQSVV
...........................................................................................................................................................................................................................................................................................................................................................
>G9I071_A
MFTFECYIKHFARTVSIQSAIVICSANTLVVELYLYFSTTPTSSTFAYSLPTLCILLLPVPTFTNHET
....................................................................
>G9I072_A
MKRSGVHTIENVNFGMFKRPRTIKGDFETDWCVLKFRTYKSVACNDLDRNYIQYKSQVHCIINEFKKELFLNKVIEEYTDYALSRALDDSSTLAKLKGGQKVVIDNAPNRDATLRNLRCCHRFNNGVCAQCKMTPEEAEASFVSLKECLYVTKDLRTLDSYKRLEAEMEHNAIRIQEDCKKIKLSQEDESIAQKYTDDIRAYMRHFKNRTLLEYLCNRECRSFLMIHYRAELDYIMRVYQFLSSINGANRLRVYNNPQPEEAEGDKAKRNKSNKMDHRIRQSYKHMIYYSKKNNKSCLHRLLLSCKREEVKGLLDFLHDTKPMNSLYMHTQIWSSFMNGLNITKNEKTFKEYMKAYMHRRSLVKNIYQTLTDMNMVPAKSGFVYDLMLDNRGYSSVKICIKRGVHMLSVNGSYYREFRDLYNTDVDELEGVHVERTPIMMNKYGPVITTGGSRALKSYNVARSYKSLFAQNTTGNFYKKTIDYYVPASEV
..........................................................................................................................................................................................................................................................................................................................................................................................................................................................................................................
>G9I073_A
MSQNPRMIVKRNGSVERFDPSKLYARIERCMTMSEPRLTTAFINIAGIVADVEKGLYDRVSTLELDTLLSETCASMSTAHPDHSILAARIAMQALHKRTRSKFSETIRDLYEANIVPQYYFDLVQEHADTLDSAIVDDRDFQSLTYFAYKTLERTYLIKLADGKICERVQHMYMRTALGIHGRDIESVIETYNLLSNRYYVHSTPTLCHAATNRSNYASCYLLELKEDSIGGVMDTLKDAATISKHCGGVGLHVHKLRCKNSTIHSTNGNASGLVPMLRMYNAMSRYVTQGGNKRPGAIAVYLEPWHADVFDFIEMRKNSGFEEARARDLFYALWVPDLFMKRVNDGGYWSLMCPDSSPGLSDCWGEEFEAKYTAYEQEGRYVRRVDARELWKAIVTAQVETGTPYILYKDTVNRNSNQRHLGTIKGSNLCTEIVEYASPDETAVCVLASVNLPKFVEGKVFNLNLLAKTVRLVTRNLNKIIDNALYPIPSAAKSNFKHRPIGIGVQGYADALAMMGIAYEDSMQLNRDIFETIYHAALTESCQLARVHGVYESYHGSPTSRGELHFDRYSVHSQKCDWSSLRKDIARYGLRNSLLVAPMPTATTSQVFGNAESFEPFTSNMYQRRTQSGEFQLTNVHLVRDLERLNLWNDDMAQLIMYNNGSIQNITIIPEELRRIYKTVWEIPTKTLIDMAADRGVYIDQSQSFNLYVAEPTYSRMTSIHFYAWNKGLKTGMYYLRTKSATNAIPFTVDVNRCALLMSQMKAGRVMASPFTKSLLVVEGSSGGVESTTTGSNTSNSTTSSSTSSSNPSSTPSSTGTKRNLSRTMRSKRSLHHITFMQQIAENPTKAPLKAKIDAANSVENLSKRKEPSFELVDSDAKKICMDIDDKSKDDENNSQMCQLEPKPTEVNESIEPKESIELTGRNQMVCFDDVCTSCSC
..........................................................................................................................................................................................................................................................................................................................................................................................................................................................................................................................................................................................................................................................................................................................................................................................................................................................................................................................................................................
>G9I074_A
MPMDLEFVKPDNVKSIATIALRHARKCTDTILLHVSNVPERTKLCPSSMYIRMYPSNNGYRTLGTTIKKLIKTTQQQQHYNVIILDTNKSQVLGSKIEKFHDACALSNVVSKITYIVTGF
........................................................................................................................
>G9I075_A
MDNCKDVVNARSHLYNNEGNSLRPYYYLFERSDERGLFRLRLNYKYHKIRQKHYIRFTKQSRGFSNEYISQSNLMSLFKIAMFEFLGRYIVNVGSIVSINRKRIQSTTVDLGEQDDCGHVWYQGFMYSGYETVYDPLMSLPQSSEPTWISDCAPIVKIVHSLPESVNILSFCKFVRSVLFDEDDDAIIAMNYPIVRMVQITNEILRVYNLIRIKGNLNESLEYLNASITPTLYDLEFTIGLMRWRKSS
........................................................................................................................................................................................................................................................
>G9I076_A
MEKKQLSLQEYDTEQPTHDLPQVHIYAAVSCNHTIDSMFNQSITCNYQYIVLGNQLMLFHVIYFKYGCSRQLLKDCTNSNRVQYRLNMKGEVERIYESLSCPVLCSAAQLQPASSTVVGVLLDSMLMQNLKLLFSNCTHALLNKSPKLYLENAVHVNGTSALFLFNNMIKVEKNFTVALKAFIKNINNLIKQFLFVKKSTGSSSSSSSSANAKNANNSAVIKSAVYPCHVTNSCKFKQMRTKFESYDHTSVHAALCTADATLVGKFSNLEYLILLNETRTVFEEVRNVLHVLD
.....................................................................................................................................................................................................................................................................................................
>G9I078_A
MFCSTSSQSGAQRCIFQNVYVRCTLPVAGIICNPHLNLLFSMSLVKNRVVINNVAKTKVYMAPTPNLRGDNKLIPFPYSVSEGRVCRSPSIENIISEMQAWVSRLDVDQASACHLTQILTVMFTENLIASQDMSRNSDNMYLNQYRDYMQYIHKYDKSLNSRFANTRIFAYSRNGSIEMSMTLMPQIIKILLFNCEASTNYIPEATSFPPNLYLDLDARAFKLINHDIVANPIAYYDVNRDTDVASPLVFAGDARDDVNVLFSRNLVNFRVSEVGIALCSS
.........................................................................................................................................................................................................................................................................................
>G9I080_A
MSFINQNTGELVPHSELKRYDEVALIEAYPDFIAIRIYSKTKGPNQRTVLSTKPSGGRKINAIRLEGKLYRYRHVSNQWLTTFLNTNKKNIAFVVQDTTTLGVLSRQEILAHMNFMAFLKIFEKCKNSFEFKTKTIEDVLFNDVWVK
...................................................................................................................................................
>G9I081_A
MGYTPIKSKRKDGLRFFDDIGGRGTTLVDGDIYKMRQPNGSIAHFDPDELERELSRVPDCNCYWCKCRRYPTDAAADAKGRDGAAQGVEFIVNG
..............................................................................................
>G9I083_A
MFNLLSINLLSINIQRIIHANSHFSSKPQTHQNHQTHQSHQASNQNSSMKDGSFISHRGCANVEFYDIVRV
.......................................................................
>G9I086_A
MDLEYLLTKLNCITKVEDSDYGLVDRFKLAQLGYLLLIARQDGGKCNHVDFESRMFIHDTLHVVQLGEICQECMSLAMHDKLVRVKLSKMYKSSSVPNMKSIERPPVIPFGSGYRRSNVWKNRV
............................................................................................................................
>G9I088_A
MSFTSIFRRALKPVDEIPASTVSTLRNAKTGIRSVDDVFGTLNYSLVDRQLAVNGVKLHTVESLLRRGELASMFSKLNKPTAITVADELKFRKLIDTPDIRIRNMEETVKSARIIHPDLDIVVTSASDLERLPKASRTKLKGIVDNLWSTVKVGGVAVGIFAAISIGVPYYEKLVEATVARNGFYLVVLKGGKTTSFKVPTRSCLSTSVTGVKHISAVKYDHLDNPVLYLLHTINDPSAEMERQSLTNVLGGVTPTMETFETIVQNDTLFAKVSEHYYHSSEGHPLKNPCDLVQTADKAKVPCTGFDPNADEKSYAYVNTYTLPDNMTFKCVTNSTLLETIVDAAGDAAHYILGSTFMTKLGSYLKYILLAVVAVVLVIIGRFVYVKFNLGDLLKGRGRGGSGSGVGSGVGSVGGGDTRPLLEDTDSVDVDDDVDVEYVD
.................................................................................................................................................HHHHHHHHHHHHHHHHHHHHHH....................................................................................................................................................................................................hhhhhhhhhhhhhhhhhhhhh........................................................
>G9I090_A
MIYLDFKDLQKLQLPDNAWTEELIDQRPCFVLRNPVYCRVFWMHLWRTRLVDSFRKQQNFDRIENVDLDRMVVIDAETGALLSAPASVNSLETFERLLKKDTYYASNVLLTGVSTTLITVVYVIVVIVVVAIACYTSLSKKPPKSRWYDMLLLL
.................................................................................................................hhhhhhhhhhhhhhhhhhhhhh...................
>G9I094_A
MKGANILALALFWYGAGAFDKYNTLPDRRNYDFSYLSDFRVNPKHAPTMRLENERYDNLYDDNSFNTRVNGNKRVHATVRPVRKHLPTLPRLVPTSNPTYADHESDLAEIHAYNRQNPFNAVDQDQFQIPDEYIDEYPQQQQARQMNPFDRVDEIPESNEDSEMDAMSRFNPMNPFNVADSDNEQPESIRKRYNTKDESKFITPEELEKLKFLGYLQDFMVGAHLRLTDGKLSLEEPAMQPVVGALERFQSYANIPITGDMDPHTKTKMNTKRCAMPDISPKRAKRYTLHDTWKNPITWSVLANSSNIENINVIRTDVDRMLKRWKREAPALEFVEVAPGSNSTITLGFYHGDHGDGTRFDGNGWFLAHAFYPGPGRGGQIHIDAEEPWVFSNNAEERKPEDSADFQSIALHELGHALGVGHSDVHDAVMYPYYGGVKRELKEDDIAAIKALYGNRNGTHTNPSDKREKESYKEAAAAPVTEPTPVTRPPPTPVTTQPPPPPQRPKTETYKSKLGNPYICDLPKYDSVANMFGEVYVFKGPFVWRMGSFNPKTISVYPINKVYHLPDFEKLDAIYIRKDGKVAMFINDLMYVFSGNDVAQGYPKKLSDMGIEGSKIDTAFRWHNKTFILSGDKYWLFDEKKDRIATKTYLIANYFRNLQTPVDAAMSWLNGKVYFFKDRGFYEFDEYKMSVKNADPYDSSVFWANCPRDHPHICQMQHMYGHLTASDYNTSMNAAMADGAFDYSLLRMIDTVDTFRYTVIPDNATQPERASYKRLANGQVVVDVVPAGE
SSSSSSSSSSSSSSSSSS...................................................................................................................................................................................................................................................................................................................................................................................................................................................................................................................................................................................................................................................................................................................................................................................................
>G9I095_A
MSAPVLKYRKLSKNAKMPIHSTEESAGFDLCSAHEVVIPKRSRVLVNTDLGVLIPEGCYGRIAPRSKLAAKYGIDVGAGVVDRDYTGNIGVVLFNHSDDDFVVSKGDRIAQLICERIEIPTLEEDDTISERVTERGTRGVQMCIGDPIDVAIPPAHILNIMNDEMEGLESHQKWIKAIDTVMEAVTDENLAEEFVANLHESIFTECDDPVSYEDMLTKLYAVFSSNDTKYPGDVTYIDALHEKMYPTKEAVAERTDGQFSSSNHLFVNQKICNILTYLMSSAEYDHVKEVDESKLLNAVFDNLQANFEAQKKRPFLDRLMDAVRLVKVGPFNTLFKEVSEAIDAKAEKEC
..............................................................................................................................................................................................................................................................................................................................................................
>G9I098_A
MLRVVYRCMMRHNLIDEFAHTDFNQFIGDSNIELLQLLTFRLLAYDHQEDDLSIILDYYKNIESDGKKRIESTDTDSEYSVDSDSSESDTGARGSVPVNENEQELGCGCKRR
................................................................................................................
>G9I0A3_A
MMKTNIESALKAPQKRPASAMMGNNVMPSARSVDLQSVMGDSAKVDESLWDSSNAVPAASAETVDFAKNIKLIEPPPHVKRIPKFVQLEDFKKALVEFIKEEGSFELNDPNHETLHQLDVEHLFTDEGKKATKVLYHAVEYVYKNLYEDLITNTGDLKFIEWCLHFLSIYTADAILKLKEFITIATSSCGDSVRVDIKRPCLGRFGKKSKVSKDQMAEMNRKERVEAWLKMINDAFGTLDETCGKVSCVSEENLKFVSMQCKMSKFDISNVSVMGAQFKFGKRLFIFTKMHDAASAQILTLEGDARDMIVSSVNNQVTGVDLRLSDVVKICAYKKVQTLQAYQRAKNGFMVNDGVRKSGNVAILIDSIMLSPQLSSQYGDQNIIKLYPLRVQKVDCSMFDFTFDEDDDDE
..........................................................................................................................................................................................................................................................................................................................................................................................................................
>G9I0A5_A
MRFVTLYLKMLKIVYSVFCNKVYPLYFLDTCIVRLLIHLFMDSILVEKGLVLHKKRKLIMSATPSSSKVPSETPAKEVTTTTILSQFCYPTLVIVPVAISIIILIFAELTLFYKIAIICLLALTLFMYFTQQTNWKLFCKTGKSA
...................................................................................HHHHHHHHHHHHHHHHHHHHHHH....hhhhhhhhhhhhhhhhhhhhh..............
>G9I0A6_A
MILTIVGDDSSVRVSTDTLTAKDAHSLMVQEIEWTMKRKLEYPELSLETVLSALYATRNFLDMNHAPIRMMDRTYYNTMVDFSDSSVPVIVRKTLYNGDNNNIEYDAKIVLQEDKDNVDEYLKCSYKVSREMKLAEPTESMVVTKNAIGYYFITDGNVRHMIQCQGGRHSYKLEREVESEMELDGLGAKIIIRELNRHLAIGTEFLERAYMDQPLDIPEYYRDEIRDIVSKNVENCI
.............................................................................................................................................................................................................................................
>G9I0A8_A
MEFFTIASLVLILVCVTYLLECARKSFEKYNDETKKFSWGRYKFKISEIEAKHTESNKDSNLQPSNTVTRFKGPFQNIKYKNPSTDPVIIDPGQTNLYECTPSKPKECKLSDATSCMGCKNLTARCVHLKEDTDYTDTETGQEFKLAKSKTLDDGYCLSVKKVVDLCNPNHGKLALVLYNRDLDEEAYNEPEDENQIFYNLLCVCTEPGYVGNLGLLGSCEDPFVCNGKVVDINVPLTEMVCECGDNFEFMRINGLPTCQIKSIDNMTPTTEPIVPGSVSKQRYHKTIAANYTGESLPNPCRVCPVTGLVVDGAIIAGKDGSVQCQTYSQHYGVPIRRFKDERLLAGDEGPDAILAISNYTVDVYGYLEDTTYPTLGINFTRDDNKEFFDTLKIDKDEYTLLIRPYHQVKFPGNFKITDRLYKVPNLKLYEYTWTYDFKLQNPAPESSGFVQYLDPYTFNLMYDMLSMYYLWGRTSYYTVMNLKPFVVLKKVNGLSVYSNNKNLAKINDETMKLRFLFFRFDFSMDRSLVMLTAENRYDWDKYHALRIKEGECGGRIVRGECIDPFGV
SSSSSSSSSSSSSSSSSSSSSS..................................................................................................................................................................................................................................................................................................................................................................................................................................................................................................................................................................
>G9I0A9_A
MYKHIKPMQSKLHQSNKLNQHFIPTPRPLTDYKCICTEALETFAVAPASKNIALHNATILCILNAYKQYVCSRRTFLSREELRELDRCIQAVQHNFNRSVCVSHLDFEASDVMLCNTSNSRVRLPIVRTPNNAQSVCQAAATMCGQEILKFVMSHSTPNAIKLEKAQPEASEKKIDLKRIAAKNDGGGGDNGNITVINVQPKLVQLMKSAEGDIAKLTAFG
.............................................................................................................................................................................................................................
>G9I0B1_A
MYQYTDVDDLDLVSSELQPSLIVRRKFELEPNRSVYLINRYSCVKPLNRNYGEYVHNVVEFRDCDLEYGPECLPPALREVFYHVNFKYRSFNVLHPNSDLYALMCFFETVVVDLEKCIAANDLLIDVSRILQTLLVNSKLNYTIDTMFGPVPWNDTILPILSMPLPAESLVRYKIDRPKISLGQTLPEMDIDKIYTRDYLMSVIKTYTTGGVGTDRISDDTLTRFVKHTKNISPALNGTACVGKSTILRNITSCAQKSLGPDFDGTVQVLKLSQYGGFKDKDINDLVGMQCLPVLMHACEEYSTSVTDRCVFNNIIWKLIMSLFDASSDQELMEGAYKALHTLNLNLLEFMKKFPIFVLVDSSILLNRKRMFNRGVDTLEKSEKVTGDLFRCKIVPYVKAQNVIYGTLATLCDWPVIDVGYKFPLTADWMSILTNTFCNKLVENYKVSKALALADNISRDFDCRGSYIEDSYTRDYGHRPMVDESEEPPAKQSRLDDGSAMHKYNTRSKPFQEVLVKSEAKSVEIKSNSSNPGNGASKSTQTSTSSTSTADSQSSCSSSSTDSEMNFTETTTDTEDSDTSISEDESSVATVVPKESKTDVQNKMRNSRVVYKYRHSEYPILSYLAAKAMKVFK
.........................................................................................................................................................................................................................................................................................................................................................................................................................................................................................................................................................................................................................................................
>G9I0B2_A
MLKSGLSGRVLGVDSLKGFTELVLAGGINLVKITDITFDENQSLRVFVCCCTRVHVVHRSSIIKSNFIMACMDMEPNTTPMRHPEITNAQFILMAPLRLSTKYSTNTVLVLVLVH
...................................................................................................................
>G9I0B3_A
MSSFLSMFNYSAPSSAPDTELPDTIDRWVILKIINDTRHILVDRFRVSGECVARIIQYVDDHIGDHVSKERFEDHLTEIKSIIAQESMLLGSLADAFLGSILKSKIIEVYQSTKRKSQSGYVNIDSDGEEIEDEEDEDDDSNDVDPDAYRGHNSDDDDDNDSDGGANGSRDGNNSTDNKCQKEYENQKESQGKEFKGTESSNKRRFTSDEYVYNIKRFRSSEEEFESDQMPNALDLKDYYGDSTDESESEDELKTLEHKPKEVDISTILPKGYRLVDNNKLIRVDYYNFVNEPTDEPDEESEEEDENEDEDKVFIRTYASNV
..................................................................................................................................................................................................................................................................................................................................
>G9I0B4_A
MTEYTFKNFKSATTELIHLITRMYNSMQPLYDKAQGKINSVRIKLLRDSVDLYDLHSFLNDEYRHASRTLSDQLNDLTLITTGMKYDTSSFTTLRRIVSRTLNIKRVSIQTYLNFVNVYNKVIAASDRLLQSLDRVQTLYTVPMDFTSVVVRGVQGGASGNARDVGNLPMPTFVENVGPLNTNTNTNNDNNPSNYSIVEVPNGTLNARPLEQIEEYDSSKYEGMMDYENFAAMVDRKDADYLNRIRSPESDSKLNVASYMDGVKLEPEETKPDVHVIDLLNTINDKLNLMELAINDLSQTIHEPVKGSGDDVGQHHHLNNALQDRLDSMAKSNEKQINALEDHLTRLIEEGNKKSSSGSGSSSSSNNMPKIDAIKAAIQTSLESYLVDYMEPLLDRLSVRLKNVVNQNIENFMQALVESEKVQDERYRNLLTQNEEIVKFLSMFNFERLQSIMQQVVDGVRQVSQSQIPPEQMRQLLDELKTLNASQRISSIQTIAKLQNALTVLGSMADTEAVRDLERLLRELESFTLRQAGVVTFDELQAANTNTEDWSL
........................................................................................................................................................................................................................................................................................................................................................................................................................................................................................................................................................................
>G9I0B5_A
MNLGMLVSLIALSVVCICTVILMWFSLHTLNATKIKTPRELADFISTHMKKNGTFTVAFTYRYNKDTNKYENYYVDSLGKLVRKYEDLPINNLGNPVDNGRVNNKRKARDDASGAKKRKGLIENVSDEGFTVTNIEGMFKCPDNWIWRDSEKMCKPKAICQVDDPIGTIKGLPTKDASSPTLYHPRVYAVCQGPTTEPVVVDDADYEFRDQLTSNPKVKIKTGRCINNKVYNQKLVNRAGSDPCVFYDVCQNKEDGYTHADKINDYTPSEYEYYSCHNSTSVLKSCKAGLIYSKILKTCTFRNLCNDKPNTFTLKIDDTRFLKCINYSEAIVSCRDGIYTHPDGRMECVSLACKALYDSNPEHHFRALEIQDYRYMSYVSAIEKCIDNKIHKITTGNRSITYALETRSGEYYTVTRKRLTDDPIRVPGSIIDKTGQMVTVGTLEALRLLADQLIVTNPITIRYNYASPWLEYDLFKGRPFNAKKWNRVADVDNPVSVSVSDTDKAIVFSEYYENIETKQRVPFKSAMTFYSTNRPYFFKDPDEDLVHKELAPDGHVLWAMFRRKRSQPLDMYSLSNLLTTKGAFYVTEEFINTGIVRMVEGLPFDGKLIKNGTVIEFKVFMNDRYYNVTVPIASSQQLKQFLVTPSVVQPGSFKTIEYDESKFDYDTYRYFIVTNIMFTQETFVEHAFSAESVPCVSFFISLLPLSIMGWLGDVKDFDYRSFFTQDPPIGGRERRQNMDTVAPQIVELVLPPTLEEVDESIDTDEVVDDALRRRKSRIVDSSEIAEFDKLYKYTRMVLDSGKELKRPDEDYDAFVAALPSRIMEKLEREGK
SSSSS.HHHHHHHHHHHHHHHHHHHH.....................................................................................................................................................................................................................................................................................................................................................................................................................................................................................................................................................................................................................................................................................................................................................................................................................................
>G9I0B6_A
MYSSHSILFNSTLYTNKLAFALNLLTFTLLDLILTKLMNISCMFIDGDDSGKDKAGDTDKAGDTGKSVEGKNKTLEIMNQTIETKNKTVEGKNKTVEGKNKTVEGESKSKPAEDKTKPAEDKDKGKDKGTDKGKGKGKTTEDEVESDEDIDTDVDTDSDEDEYTDHDERNNSAKAFLGAFAEYDEEAAKSAEEKRKKAKELELADVPKVKDGEGSKAKDEAKAKDESKAKATPKSTEKPKAKDESKAKATPKSTEKPKAKDAPKSTEKPKAKDAPKSTAEPKAKATPKSTDEAKAKETPKPKDGSIPSSLVPDFESEPDYESDEDESSEHEITSTTLLNAFNKLDEESRKEAAGSTGTGSTGTGSSGSGTGSSTGGGGKFAKPTPDSSTPGKDKREVVRIDTVGDAGSKSGTKHAVVKSGIGSSGKGSDTGSGTPKVAVADSSVEDEMSEGEEETDEFDETSAAEAEKARKVLLELEKGSVAGGKAKSSDVGGAKVDDKGKESKSLGKTEDKGVKVDDKGSKAEGKGTKAEDKGVKVDNKEEPKVDDKIDDESDDSGMDIDESDETSEEEAERNRKLLMSTFESLDKEKPEKVKVDDKAKTDEKAKADAAAKAKAEEKAKADAAAKAKADEKAKAEAKAKADAAAKAKADEKAKAEAKAKADAAAKAKAEKAKADEKAKADAAAKAKAKAEEKAKADAEKAKADAAAKAKAEEKAKADKAKESKELESKDKTETHEDVPDELDESGYHEDEEPTGVDYEKSKRAFLGDFDSGSSGSGSGSGVGTGVGTGTGTGKSTGGAKDEVDAKEKTESKPETKPESKTESKAESKPESKAESKPESKTDSLDELMPESVDASLDIEEIDASSHTVDRSFVDALDGMDHEKAKTALPSMSKVDDGKVKKRKRSKEIDDVVDAKKTKEASGKLIVDGTLKDDVEPKTDVEPKDEVKSKEDPKDKAEPKDAAKEKEGTKPGTRA
..............................................................................................................................................................................................................................................................................................................................................................................................................................................................................................................................................................................................................................................................................................................................................................................................................................................................................................................................................................................................................
>G9I0B7_A
MHGKKGAKENFDDSSEIVSKKAMKMGIGFGVDDDGYENISDSDSESSVETVASPPSIEKEVIVEKEVIEKDVVEKEVIEKVVIEKEKDGIEKEVVEEKDVIEKEVIEKEVIEKEVIEKEVIEEKDVIEKSSVASSVETGGTIPSTEKATNPPTIEKTVPATVLDPTLVMEVDEDDDDYLEAEPMDVDIESEPEPKSESVPKDGSVETMKDSTLEPKEVKVVSPVIDSKEKTVDEKSEMHVDSTVGKSVVVSEPKVVDVKVDAKGDPKLDSKVGKLDDKSEAKTEPKTDAKINIKTIDPKVDGSVETKAEPKLDKVDDKSKDEVMPESRPELKPESKPEIIPESKLETKPESRPEIIPESKSEAKPESRPEIIPESKSEAKPESKPEIKSESKSEAKPESKTETIPESRPEIIPESKAETKIDPKVESKESKPKDAPKVELSKAEPKVVENLKLILLKMIQNQK
...............................................................................................................................................................................................................................................................................................................................................................................................................................................................................
>G9I0B8_A
MPKVESKVVVETPKIVEPPKAESKTVDPPKAESKTVDPPKAESKTVDPPKAESKVVVETPKTVEPPKAESKTVDPPKVEVKVVDPPKVEVKVVDPPKTIEPTKTVEMPTIVETPTIVETPNPSTPPDFDEPSMESFDEPMDVDEDEIAPAFNPFNVVDKEREEVKRKEDEAKRKKAESEVEMHKDHEMHSSEFEPPSIDESEETETDEYKASAAAFKNMFSSMDAGEMPESIQRKDPKIVDVQPKTQPTLPKVIDVPPKTVEQPKRKKEPKRKEEPPKTTEQPKRKKEQKRKEEPPVIPKTIEQPKRKEDPIKETPKVDDGEAKRKADAEAAKRKADADAAKRKADAEAAKRKADAEAAEAKRKAEAEAAAKRKAEAEAAERKRIADEIAAEAKRKADADAAKRKAEAEAAKRKADAEAAAKRKAEAEAAAKLKADAEAAAKRKAEAEAAEAKRKAEAEAAAKRKAEIEAAAKRKAEAEAAERKRIADELAAAKRKAEAEAAKRKAEAEAAERKRIADELAAAKRKAEAEAAAKRKAEAEAAAKRKAEAEAAAKRKAEAEAAAKRKAEAEAAAKRKAEAEAAAKRKAEAEAAERKRIEDEKRIAEEKRIAEEKRIRDELAAEAKRKADEEAKRKIESGEFKLHSRI
......................................................................................................................................................................................................................................................................................................................................................................................................................................................................................................................................................................................................................................................................
>G9I0C0_1_A
MKHKNSKKLKNATNHSKTYQHKKYKNKRCGTNQSVTVMEDAVNATAQHKGYNLRKLQSNTKQSTIVDGQSSEQFANNNCTKQHQQQEQEFDTRHRQHRVRRKRHAKESTGSKTSSDIGSDIGSDISDGPSVMDGPSVMVSKCVSDCPVKCGKIGNDYNATTATTSIDTSNNISTSSNINTSSSISASTSISTSTTATTTFTNNNTICKTTSTNNISGSGNSLLRTSLLYPKRLFKQPTLATKCAPLAKHTSLPFCLHLYTPPAHPTSTPTTTHTTTTHTTTHTTTTHTTHTTQHHGNPLPWTCNYSNSIYPNQYNVNNQQYQNQTQTHTQTQNQTQTQNQQPCVNCYKGICCNLPIPHPPTCTCNQTYNQNYNHQNYNQNYNNQNYKQDYNQNYNHQTYNHQNYTPSSYNHHQNYHQKKYPPNYTHSTSNHPSNRTNNTNKPTYYYTLEHFAHLCERVAATDQMSEKIEIVKVVFDYCDDVKLWCRMLLPQLDPRVYNLKTRQLVKMYARVFNSLVNNSNNNSNGIDLTRFYCNCKSNDVGAKLNRLEMLRVELLQTLMFKDLERTGDVAQTIISFFNEHHYKFHRECNKPHKCNFLLQETNDKNASKPYNNNESVNAEAFYRPLVRKEEERQRITMPQVDEFLSNMADSSITGKHALLYEITRRCNSMELKYLIRIMKRDLKINAGSKCILEALSPTAYLMFQLSKDFKLVLDLQCGEDNASTFLEDPFYESGSKTNTNRINRPIQDVTDVLHANKFENPYKLYYNTTTTTTFRQCTCTNIALYNTIPNVINNGNNGTFQYSNDAINSHDVTLHNLQLHQSNNTNNNSQDSVQFENASCVLGNHLTGSSFSTGGTAFSTGGNTISTGGATFSTGGTTFNTDPINNSLEPWSLVECPSNNVLGDVVNSESLPFNNVESFNCMEPLPFNSMEPLSFNSMESLPLNSVESFNCMEPLPFTNVEPTNSMNHNIDQYSAI
................................................................................................................................................................................................................................................................................................................................................................................................................................................................................................................................................................................................................................................................................................................................................................................................................................................................................................................................................................................................................
>G9I0C0_2_A
DSLSLFNTFNNLDFQVNNNQALDVDQAFDSNLNQSYNNQVFNVNPNQTFNTPQTSFNTNHTPQPSFNINQPFNINPSFNINQSFNTNQPSFNINQTYANNSNDQPTSNNIQTTISDNAHSSYNVNSNLQSYNTKEPYIYHNNNNNNNNSQSNAYNSNTSEFNNPDKSLFNNPCGNNITSAPIENLQVPQTILDLDFQESPFNTTYNTCNTTFNNLNFNSIPYNTVPFNPLHSDDKANFVHVQPQRRPPKLQAKSNHKGCRKSCKCKMCKDSVDTASVVDSIGIGGCGVGVGSSSISGKVQDCRVMDCSINCNMECSVECSFESSVDGDLQHDVNSTTNTPSSSNTGTINTILNHISVDTLGSRPVISLRPIDSLRCTTPKGSTVNCVDNFVQPTSTVTSMSKSRPRLNTKLSSIGMASASPSVVNTTGMNSTSASTSKSTSTSTSTKGSGVNTQIDFEESLYRSVIVQTQKLDTLSTNNTLPTTLYNPINSNTLSFSEYFKMLAKMHTTEDVKLLASTNTSASAVNTSLVSNATSLCITKSTNTSTNSSINTSTNSSINNSTSIDPFQPETTKQTYIRYCYKPKNSNKVARIRVNLSSKLNLTMDEPMATVAPMLAAQCKSIEVAFKKFPNGMMCEYKYDGERVQIHKSRSDFKYYSRSLKCVPEKKLGDLTQLLQRALPSECTCILDCELLMMDTDTGKVLPFDAIGVHKRKAFKSAKVCIVVFDCMYFNGRYLYREPLSVRRDIIKDNLTLIENRIVLSEQKHITSPGDLMEEFKQCMRLNMEGLMLKCANSCYMPGKRRWLKMKRDYFKNSGDTADLIILGAWYGTGRLGGLLSVFLMGCLDSDCVEPTWVGLTKVHAGLNDVQIKQLNDILEPLMVHSAAMDVPWRFVNVKDSRKLPTMIALDPKQMPVLEVLCTELTASLSFRFPRVIRIRSDKDWTGVTSLRYIKELASGAGRLECCNDQKSVEMEDAEDV
.................................................................................................................................................................................................................................................................................................................................................................................................................................................................................................................................................................................................................................................................................................................................................................................................................................................................................................................................................................................................................
>G9I0C1_A
MVFTQFVSCTLGAVLVIALVFLVALIVFGYAVNSMVLYRSIFNVGNVLDENLSFRDLYTLCKRLLMDRYDRLFDTKTVGSKAGSKADLDVLESKTEESTKEPSKELSKSEPSKELSKSEPSIESEPTKEPEPSKESGSKSKTIDSVDGTVKDSVGKDNDKSKDKSTDDDDDEDEDIEELDYYADTVNEEGFRRGD
....hhhhhhhhhhhhhhhhhhhhhhhh.......................................................................................................................................................................
>G9I0C2_A
MQETAVEMCIKRLKNSSFIIAHYFIRIPSLDLEIHPGMYQKGNFLNLNSTKHYRVLTVTYACSDCLNELLIKSENVLHAWYYPLINCETLTKGLCIGAPWSIQTILSTCAATVMGILFTKYEAFTATLLTLCVLVIMILCMQYNVRQDEVYKCIHV
.......................................................................................................HHHHHHHHHHHHHHHH...hhhhhhh.....hhhhhh................
>G9I0C4_A
MDVDDEHNLIETRVRNCRGDDDGTWTMESFMNHISEPIVYNAVTQLDPKQSNNVNVAYIRSRNILLSMKHALLQYIDLLNNTFAMIDTASVQPRVLIEKRTNYMKLRQLATRMMSRINLRLRRLTERYNEIEEQTQTFQRKANSLKSSFNNDNTSVDRVRRLFLTTIDSKNKIKPMVDEFNVVVAEVLMDYDNSNSEQLVVESMVLPLKINPSFMNDLQNRLNVINKIVRDYQTIQLNKSIKGMNKPVEQLNVLIDTLDKDVKRNGGGNGGASGGFGGGGFGGSGGGGSGGFGGSGGGGSGGFGGGFGGSGGGGFGGGNGGDTGSGGSGGVDPNVVVDFGNNVNLNGNVAFNANANGNVEPSGSVGGVGIGVGSGNLKTFMPTLQTQTDDVDRFLMNQSVQSNLQAPIVPMDVNFNNANVNTVNPDAFNSNVFDQTNVEMVEALNRRMVQDADIQTQIRMQNQSIDFGRPEPEPEPAPKPTPKRVRKPRKSQSKVVQPIKVMPGTPIQQMVQFADTTITPIRNTDVDMRPSRSSTPNESLIKSESELDTSINIVMEPEPMIEAEPQQKTPVPMRLPVSIPLPAERLVAFSKNINNNGNVDLFKNANNNNNNNTSTNTSIVSNDTSIVKQTVSTDLYEPSNVKAIMQSSTPVVKTKGVTKAKTRAMKSVKQQVKAVKQKGATKQMHTVQEETTQQTVQTDDDQIMQETVQQTVQQIKTETKTPTKRRRITAMKSPRQKRYLTPEFVESSDDSDDEDSSKPSTSNTTSGSNAAITPPNTVTTPTTSAPPIKSTTTAKSETPVKSTPPPTKSTTPVKSTTPNKRTPPPNKSTTPAKITTPTKSATPVKSTTPNKSTTPVKSTPPTNTVVETDANKVTDNSSASNTSSASDTSMSPPKTPIVHKAKRQKRKLNDPSPDEATPPKKAPPLLPRIIRGVTLNARNNFIVNLYNNNYQLFDPSGDGFDPVQLNKFKQIRSMFKQMFKKQGRYTNYLLNTKIKDNIQAVVNRFLGAVQATIKEPALDSIIATLKEYESILNDDINESYEDDRRAYRNNERIAALLQQYRESDEFIKAGIITLISQSEGFEGPDVDDMLNKSRSDTSESFAKVYAKDYATLDRLSKGTLAKFPKPSVEPPKDMSVSTLVPIHFI
.........................................................................................................................................................................................................................................................................................................................................................................................................................................................................................................................................................................................................................................................................................................................................................................................................................................................................................................................................................................................................................................................................................................................................................................................
>G9I0C5_A
MGLGESCNNMISIFSVISFIIYTTLCMCVAVLVWKPQLVANIIIRNYPSQLYSDASDAEYVEHEYRDSKVYTYNDTGYEPGSPVIIYLNGGMFVMMSPELRALQEFTHRRRLVTFTHPVRFDAETRDIVEYIRDLIVNYIPTLYAKDPPKEYFIVAHSAGAFYAILMIRLINGSTKHDSSNMYISRFIGINGFYGSSTTKFLMFKLLSVGYVEKDLPTPVPLSIASYTDRIHVLTNTDDFIRDSSEAFAHNNGASLRVMPGDHTSLYTLSKPESVKMFEYLNELILES
................................................................................................................................................................................................................................................................................................
>G9I0C7_A
MKVISMNDYDILVQVDRVYDPKLVCEEVDSLVDLNSATKANDNIVVDTNGIETCLAESEFKAEQNNENKDSEPPLVNIDILKLILPKSLTMWLFTNKTKWYSIDSYKFGELTVTEDSLIDMIHNREIVAFAYAIYRTHEDEQGVWSDIKDSIRIIFGVVELVPNSMSSWLRTRYLPINEIESPKVYPDAPPFVLQSMHRPRIWLTAYENVKCSECGNRMYSLKGPGEPSFCCLDSECEQFKMCTVSLECIDFETGPLNDLKKSIKTRSRYCTEDVLDSVNQYNRSVAMLLHGSKKLKPGKISSGLGKSKVDSSSDSVINCIKCKNCKVCQRMLQTKQTRCARHPVCTHFMLKRRLM
....................................................................................................................................................................................................................................................................................................................................................................
>G9I0C8_A
MDHDSLYLEFINKTIGPYGVALHSYFVGIVGIMTVIVIMISCLTQRSVRCKRTIPKDRKVYVTSGNSVY
....................hhhhhhhhhhhhhhhhhhhhhhh..........................
>G9I0C9_A
MLNVSDVMQRNSKANPCVFQMQSFSIKPSNHQTINNNKCTYIKCTANLCNRTGCRYRYLHAFEFYI
..................................................................
>G9I0D3_A
MQILMRSSTYETFMTISSFVNKRLFSTATMCDANLSLYRVALLKKNTASVVHFIHNLSYTSTSNTTSTTTTTSTTSTTTHHRGLPILVIFQSCNIN
................................................................................................
>G9I0D4_A
MSFCRIVDSNYKKRNRLIHFNLASVFQNLVINDKVCQGKWDETGARSIGYSVLVYFENVDYLIQQNLYVDYVNGEEFPTSEALISHIIKLYRTFKQSIERHESVVVWDLDETLINDDGTLTSEDLIHYLLQFKKHFKRMVVWSHGDPGHVIGHLKRLRLYSLFDIVITRSYHTSYGFNKGIGFVLKQLNRKFKTTMITYSCLVDDKPSNYIGDYTFYLRLNPKERDHSRAFKTALSLLPDRIDLYFNHGSKMFGNLKYL
...................................................................................................................................................................................................................................................................
>G9I0D5_A
MFEEQDRTKQLFEEFIKSGVADPETLKNIYKANRNYMSPDVVDAVTTIGTKRTFTVGEFAKCFSKIMTLPAFESFANSTPGDEQYVHLQSILCEYLKAVSAYKNKNFAHFKNSIFFWLRSKVEQPITNTMNPTTCRVNVKSSYKPEEGAYVTVFNDLVRKSTEQVNMLANANVYQFQYTPRSASVQMLPHSTLNGIVSNLVNLQTVMNREALAQNLKLPPFLDIVPMRTEAPTGGGPSRLNMY
...................................................................................................................................................................................................................................................
>G9I0D6_A
MRKYIHLLQSNKNSKVYSVEDLDGTLYVMKIIKNPSTLVEIEVPYKLKRLTPWVMVPYRVNFKKDKLVIYSSYMENKDLTHNVTSMSCQSKLRALLNVAEVIQCMHSKLKCMHNDIKPENIFIDRYKNAKLGDFGLCRYKVQNCTALMGTSRYMSPEKLSSSYDYRSDIWSFGVTAYYCFTNGALPFRISDNCEDARKVNWTMHTDPLKVVFDQDLRELIVEMLTYDISRRLTNLSEIIERLKMVYKKFENYVS
..............................................................................................................................................................................................................................................................
>G9I0D8_A
MVCYADTMDSTDAFDAPSPVQKEFSLVEYILDEAEERRRLNRECRSYREFKRRLKNLKHQREARRQSFDSSRDSTTNVSIVTNTSTSTAANDDDDTVATATTATHGDIEAARNVAATTTTTKSKSRPKSRSRSKSIPIPMLVPMTTTANAIATTVNATLTSTSTTTNGLLKPLKIKTKRPHIEDSDTDDADYAPPVNYGKRRRVSMSSVPSVPSNANTNSNSNNSNNNNSSISIHNGVKSNAKSNTKSNGTNVNSVHPPPNTTLANPCKIQAPTKNLDKIREQRKHDRYRKRDRKRKAEPIVDFDGAVNKLIKSELNVDVEVMPPPSIKPRRKKAKATCKYCRKVISNRSNLLRHVRDVHKKDTSRYDSQCSSSAEDLIQSDNNNNFSSNLKRAMLHGKPNKPAAVENIVIECTPFDDGMMYKHFMADSDDLEDEVVEKEPDYYNVKTPDLFHDEKMNIPKLTSAQIHGPRGNGVDNGIVYIKADSYAASINLFNCQGIKRKDKGTSVKNTASKDTTSKDITSKAVTNKSITNKDTIKDINKTNDASITKSTNVNNSVNSSSLNEEDESHQSMPEYSNPEYSQPEYSNHLNDNVNEDVHVNEDVNKSVNIGEECNDNGNEQSDVEQVDELDTINNVDGGVESNVEMESNVEMESNVDEVEQENSQEVSQEEVTQDESQNEANEEANEDDQSQNEEHDTIDDDEQPEDQQECTEEQEHTEEQQECTEEQEHSEAEPEEGSDSESESGSESGSGSSSSSDSDSESNSDAESNAESEDEDNASEQPTEAKVEVSGVDRVNDDTEECVVVESVQPEEVAIQEMAEIELPNLELEHELDDFPEPEGALSSDDLEPKRVDLQCELDELMNDHVAFSKDSTIEAFNKIDELLSTIQPLPMSTMEPLADDDVNEDLNSLANTISNALIPNGCNVISNGMQPLVDSGWYLHFCVYYTLSLSLHYTAHYTATTT
....................................................................................................................................................................................................................................................................................................................................................................................................................................................................................................................................................................................................................................................................................................................................................................................................................................................................................................................................................................................................
>G9I0D9_A
MKSSESVPINSAGDSINLYTLACVADNVQYNSNTNNSSSASTSNINGASLPPCGTLRRAQDTATSVLIFDCKNVTFEPSNNTFYPTGPNLLTNTESELELEEESSVSGIADFSMYIRDMQNDDPLLSPMLSSNGSEKQLEQDLMVTTNDLNGNCNLTDNSTGNNFEDAPMDIDGASVGTLQTTLETVETLQTKTVETLQTTTVAKMDETETVGNDTVVNVGNDSIPATIPEPNHPNPLPEAGVNVETNNGGNGTVSTNKTNDTNSTNINNTNTTNSANSTNSTTNTTNSNDIEGTNTNIDANTATTNTNTNNHNNTKPSSPIHRSVLNQFKKVIERNSGWSNLDELLFMADYIEPTSKVYMMHNFKKLTTLQDSVSDIENLIRTEVKQSISKTTLDYLTAVVVHYIQTFAASMIMCNLRMGRKTVSSASYCNFAEYTRDLTMSTQEMLLLELSTSGVLLNLPTVESIILKGFMHALPHQHLDANSIEHETGILKMLYNIDLTDEFLQVIRSYAIKLIKSMGFMLKRENLTQIDLCQLSDTLKRHSNVFKLRSFLNFDMHPSL
..................................................................................................................................................................................................................................................................................................................................................................................................................................................................................................................................................................................
>G9I0G5_A
MALVVKDDVKISEFINLSAAEKFLPAVMTSVKTVRISKVDKVIAMENDSLSDVVLLKGVKLVKDG
.................................................................
>G9I0S1_A
RLSTDDVKLYKTISMLHQKYDTSECAKCQHWYAPLTDIYVDDKKLFWCQKEKKTLIDVRKLSKEDVTVQSKLINLSVPCGEVCVLHSKYFNYLFHKAWLCENPTWRLIYNGTKKGMPEYFMNCVDEISLDSKFGKVKVWCKRS
...............................................................................................................................................
>G9I471_A
TDNVVSCEVSYRNHTSTEVSATHISCFKYHCKTYWGFFGSYSADRLINRYTGQPRLCINTTVEDPFVCNWYYCCSAIVSEICRCSVANVTIVVRTFPPFAYCSFAGCSTVSESELNRGRANLSDGSFLLFTPQNITFDAVNITLNGTVMCNQSSKVVSFDEFRRSYPLVNGTYRSSTLNITCSNISGTCRQRSKRTRRDLSQMEYLVHKLRPTLRDAWED
............................................................................................................................................................................................................................
>G9I4W5_A
TEICTEMEKEGKISKIGPENPYNTPVFAIKKKDSTKWRKLVDFRELNKRTQDFWEVQLGIPHPAGLKKKKSVTVLDVGDAYFSVPLDEDFRKYTAFTIPSVNNETPGIRYQYNVLPQGWKGSPAIFQSSMTKILEPFRKKNPEMVIYQYMDDLYVGSDLEIGQHRAKIEELREHLLKWGFTTPDKKHQKEP
...............................................................................................................................................................................................
>G9I610_A
KLKHWKELIGAQMDWQSNCKYGKPVQIKGGIPSIVLCNPGEGASYKDFLDKAENAALREWTLKNAKFIFLNCPLYQSTTQDR
..................................................................................
>G9I615_A
MGAQVSSQRSGCHETGNVATGGSTINFTNKKSLQGFICSFCWSSGLHTRSKEVHSTGFGFHQRAVCRLEFTIGCGVWIWCPSGTTNGGSLLHYDTRGCPYSFGIRLVASVLPCYLRNSGGQAYSSGCVSSSILHFRFKDVARELYW
..................................................................................................................................................
>G9I9G8_A
MDVLHEIITLCTENPDVAFNMIVSVIFFLGMVDTVHEYSYPGGIPARDRNLAGYKLKAVGFFTLMYIGNTFRYFVIAVAVVSVVSTIYLIM
..............hhhhhhhhhhhhhhhhhhhh...................................HHHHHHHHHHHHHHHHHHHHHH
>G9I9G9_A
MDLQDIKNVAGVAYVQTRLQALLEQLNPLIFSINEPIVVDGMCGNNTIQALSKLAHFYYGVHVAHPAIHEYVYGMNTIQQWYRNFHHQVSVNNVTTIADFGIAFHDPEMDGKWGKDTKACFDIIFSDIAVGKRKTGGADPNKHAFHTFSVASQNDSKWVVESEALLRSALAVPVNTMVSVSLLTPYNVVIFARDIYEGKPRGVLVARKITGNCSVSKFAQDELFITGLHVNPDLEWDDVAEGMISKLLEVSKFGGVKEISHAQTFQRGPMSKRTEELLVSKFSFYKTGHGTVTRRG
........................................................................................................................................................................................................................................................................................................
>G9I9H1_A
MTPFIKSVIITVIVMALIIIGNVFGTPAFIAASVAVAAIAVVLSYYVFDGMMAAFRKC
...HHHHHHHHHHHHHHHHHHHH...hhhhhhhhhhhhhhhhhhhhhh..........
>G9I9H3_A
MGVEIRILTNDDLRTIPTRISSGIIKLVKGLTEVEQPLTRFDFERVPSEVATYGLDFYLAPGNIMTIALNTVTSEVLGMVINKINDVDHLKVSALWYLYIVPECRGKGLGRQLMESSEEMSRRLGANSMLLSVLPDNLSAIEFYNELGYKPQLINLAKDL
................................................................................................................................................................
>G9I9H4_A
MNQTFYKVNTFASPLSYSLILAADERGGIGLDNDLPWKLAGVNNKSDMQWFRDKTKGKIIIMGYNTWVSIGRKPLPGRYNVIITEKHYDEVGSDLKAWGEEYYKTEKGQASPIHSAVCKSPSLAVAYLENTLGYATRGGEVMVIGGARIYEAFMEYASRIYLTTFEGEFKADTFVKLDLTDFELRYRDTMGVLDPKFEIWDVTEQVAKRPDSEIIQISYGLKEATGWVADIVKDKE
............................................................................................................................................................................................................................................
>G9I9H5_A
MFVIPNEHVTAVKADEIFIVSKMGHGRASLCGSKLTLDVPGEGLYLGMRFTATANNRVIPVSKKKPLFK
.....................................................................
>G9I9H6_A
MEKLVNILASRGVLITLAILIVVIKGGMAVFSNQGFSLADFGIGGVWAFTIYCVLKFAVNFAKGYITGKRG
...HHHHHHHHHHHHHHHHHHHHHHHHH..........hhhhhhhhhhhhhhhhhhhhhhh..........
>G9I9H8_A
MELLHWLAEHRVVIITSISAYLLLGVFSLRWTIMGLIGYHNDPKGNWMLLVFIVLWWIPAGYLLWAVICGYLNSKFEPNNKVKVVEQSNQPTLFVCVGKGGNYEALGFGTPLGSMAIAPNDLMYFGLSLGAGTCRDEKLSVYAADQLGVFYYEGSVTNDEKRVFYIDVGTNKMYHRTTTDFSQRMKRIK
...hhhhhhhhhhhhhhhhhhhhhhhhhhhhhhhhh...........HHHHHHHHHHHHHHHHHHHHHHHH......................................................................................................................
>G9I9I3_A
MSDVYKEAVAGGIRGAASYLADKVTGKKTVEPEVELTLEEMADHKRNAKKNYRGGCIGVAGAVLLELMSPTGSKTSALAAGLAGAFVLHHSKGVLDAAPQNTVIATTAGASAGWISMVVGRTMASYFPGNGE
...................................................HHHHHHHH.hhhhhhh..................HHHHH......................hhhhhhhh............
>G9I9I4_A
MKISHKLRVLILLLGLGVTFVVLGKTIKRHYTDAQLMQHCINVNKGDILPYPEGCMKPIRIKNDIFEFINVNGQKEMYVVIKMRDSTFRYAKVRNS
SSSSS.HHHHHHHHHHHHHHHHHH........................................................................
>G9I9I5_A
MPTLKTPFQYLLDLTGASRIKAAKATGDAAAIAKAERFYLGLDESECEFTTPWQNPLAGNKWQVDVTVRTRGFKIPGLRFNTGTLSPMIRPGANIMANKSSLDLSTVTGLYHVYESDADHLLIHPNSNIYEALKMTGFVFDTSAFEVTWYPERDKDQKADGYVDVKHPVVAGRLFLSVVQREVSGAPNVPPVLPTDAKNIIEGKSEETEVQLVKASSFKP
............................................................................................................................................................................................................................
>G9I9I6_A
MNEDSKNETTKLAEDAADKSVAAQEAAKVVPAPAQEEAPAEAPVQQKKKK
..................................................
>G9I9J3_A
MNFFLRELINRVISYLIRVSKGETYEEKIEQLLKKALLFAAMALILSATMTSKWLVAGWYLDDLESSFGKIDTFMGTQQENMNQLFRINGDQYNTIVKLEKENKSMLSDIRFLLANQKQLEEENEKLKAKQKKGK
..................................HHHHHHHHHHHHHHHHHHHHHH...............................................................................
>G9I9J5_A
MEITFDTAGFESLMSDFDHVVRLTSGFETLHEDINFDGPLGDDLEYTTTVLKLNDLDLEAMAGQEGFMDGVKKAGVKIKEFIKQLIAYIRSWFKPKEADVKAVENMFKQLRDKPTPESILKAGQDQAIKGTDESPKGPGNISALSDYNAFRKKKTDELRNQVRRLAPEEKTAVKEAADEIDNNADVKDKLVMVSTNIEARVKGVVDRAAGQIMTHLKEIERIDPTEETRNRLGFAIDIVKSTMEETLAGNQDLMKNIRFLINARVSLSECKDKATVNLDKMAANTDEGDRDLNRAVSVTQELIKAVEAACNGVLNLDTAWRKTETNAIDEVTAAIFKRAKATISGSITPALEELTRISLHGR
SSSSSSSSS.................................................................................................................................................................................................................................................................................................................................................................
>G9I9L7_A
MSEQESALKEAVTSRHIHAVEQALDAQVPTQWTAKSINLADLRIATQARELVIQGYTLNSTFKEFNEVWLSLHTEDKKCIIVDQVATKLKYQLVNLYAIKLVKYLNSIIGLDLVPLAQQDPATRTWKMDAVILNIASNKITDHEHLFRLMLVNLFGISEDIVDFSLAPTYGKLRNYLSKTYGWVQPLEPAAADDAVPTIEALSSTVVVCATQGKLTIG
..........................................................................................................................................................................................................................
>G9I9L8_A
MDHCTSLFTLTDDGKHYSLNLFVAKKETIDRWGIDLVKKLFKAYENKQLLLATDIGAINVGSVEKVTIGEWGSRSPEEVEVTSVTASLLVEKTDISNYLYNNNIRISAQLVPTAHGLSSVVHISKVVNFGKNYNLSTVVGASHATRK
...................................................................................................................................................
>G9I9L9_A
MQPVNEALMTDEEFLVHIEKVIEPQVADCGNVQLRAATIGRLCTMIRARDKAMHLQLQTARTTFARILDANGDSAKPSTVDDYLNLRKQVERKHDGTHEVTLSIVNVPCGVDGKKWSMGDEKTKIFLKTTREELTPLLDKIVLRGAIGETDQNTVRQRVRLAGAGTDFGISEYSKIDPANVAGVLLGYQISGIRDGSGALVITGNVRLTPEAAAMMESGNYVFGIRSTVSMDGLHRVIDELHAFDMFPVHELNTSI
................................................................................................................................................................................................................................................................
>G9I9M1_A
MTGEPLTSVINQPISEELIMKEANVIPTPNKGYVKNIGTFTLPVPSYCMVLSKFQLSYALVYDENIQFVQDHNVSPALTKDDARAILMGIADVERLEKEKRYDIFKKKIVKISGGREFTIAGLGYRLGNVHIHGREEMARLKDLLTAFVWGKSRNEMGPFTIDLGEIRTHGEIERFGNVSKYVTWSIRINDGLCVEDRGRLDIVGPYDGIRYHFGTEEILSEIIKGVKTLLNSDATEYRFTEEKAVSVGLRLFKTTIHDGSIAVGISTDILLPNQRTFMFLGKESGEKFLKFLRKGKKLFK
.............................................................................................................................................................................................................................................................................................................
>G9I9M2_A
MLKARHCYATETAFHNALFREKATAHVFALNPAGRVQVKFLIGNEETAVTGRENVFFIIDSADRNRMFNLRDAKNILDLIAIIRDKRVSTYQGAGLVYDTSVGGKYIRRYLRTSHQQAHESIISNDGMVPLDLKNDPKFAEKHWEESLNRFEEIIREFINVCDGKKVSINKWFRQRRYMMLPLHNAFNGPFKVHSLRLNWTQDMRVNNIAFQVGEKTVLFYALHKENTSSLTDVTEGFIDAIYRILDEYKVFVDDDDMFVSSTPVILSDDRKHFMEYVGGRGVGGDSYEGGFRTIILNVNSDASPAWSKIHFHYEPNFICDLVDGLRFCTDFEI
..............................................................................................................................................................................................................................................................................................................................................
>G9I9M5_A
MSILNSIVKSAVDKKCAPSDEAIAKVKAWAHQHGPLYLEDFLVAAEPRDCIILTIINKEADVDTKEKIEKISSKLKHFIDTVSESGQFPEKVKVGYALRIFDPKGPTVDYKVVDVEDNKISFKQTDGSLILSDLVIVIDDRDRLSIMRSKLHPSGIRMAWGKSLTHKLITKLTEAGLKGDHTTLIPFSEKTRIPTHRLLDIMMGYVISPEVDEIKAIADALDIPFLELIGDDLKDIDLSPQVGK
....................................................................................................................................................................................................................................................
>G9I9M6_A
MIKYQFIVNKDNTVTIDNLLDSMNPKAIGIVTLAGETEVVKSLKERLIAFNPSMKIVMGVATRDESHMVKVFHGTKVPGMSREDIVGSDIVFYVNELDQIRAFRSPPQLPTGVRFTL
.....................................................................................................................
>G9I9M7_A
MFPTPEKSQAKRLELMYHIEDQIKKRRELKAKVASGEITEEEWQASMDKIRAEINCPIRNNINQKFGSMGTGLDGRGDPILTSEVRVKTDTYGRPITYTTLPEIIDGDMPDIWICVDGNKVDTQMAENKAHLFRELIHHAYAGEVQVHFSSGPTAISMILNEPLVLEAQHNGFCIKKCPKALTHNGLYLHYPPSPEEKKVSILDLVVDEDINKVAIFAITYPDSTPEELEAQSHCVAKMMQDIRTINRKTEVAIVPIDIPVRQADVIVDGLMMGYMLTSWVTINVVGDTASVSKARGHFPSVVGYKVVGL
......................................................................................................................................................................................................................................................................................................................
>G9I9N0_A
MNLNKVKREYKKARRTMYGQAPDMRGVTSLAQVTKRSEGPVVLITKELHGQITFYLGGRPVTIHGKTAVNKAGRKDKEPEIYRAKIELLRKVIFEAFVHLKSKDEAQFMSREFLNHEDDDNDYGSSIMIRVPEFQNKHEFCTFEIASCHFKIRMNPNRQELIRHLKFMIKTIDLHMFDYEQAYQVWKGQ
.............................................................................................................................................................................................
>G9I9N2_A
MVFEDYIKFAKFRIHTLNDIKSKRTPKAILHDIDKEMTRICNSIKKGYTLGSIRQDVMNGLYRPYRYFDITWTAINNDRDLSVVITRGTSSITITEENWSKFCMWCNHWNVERPATMEACDDVNYYNRWW
..................................................................................................................................
>G9I9N3_A
MEDGSLKHRRIDTLRTTWNYLRRRIVDAHPARRPKVEVYTSVDAEFRRLVRAIYTRKLSVQSYKIIQFGNISFDHEYIDLRSRDSHLVRLSFKDIDSFSDWAFAEWPDKEVQMKKMIRIGNQTYETYETEKPGDL
.......................................................................................................................................
>G9I9N7_A
MKLIKVVFAFIALSMFSSTALAQYKEEPIVFFFANWNSDQRVAASIECVNPNAPQGFKVTIADSKKVVHPEYKLYFGVNNGKQFPDRWEPIENYSPSIQTFMLAMVQNRDLFIDRNNRDAGMRWGIGRNAAEAKQYAVNMKARPILQDFRNAVVLHSCRAQ
SSSSSSSSSSSSSSSSSSSSSS...........................................................................................................................................
>G9I9N8_A
MKNFFKDWGSILGINFGYLAILIIGLSSINSAFAKTPLVVEAMDKQTFSMVGIKEVKPEGELGIIFVCHKDEDEATVVIQQPVIDNEVPVITGFTFVKYDQSGSESVIVPYSTVVKGIWNIRTAIRVMRDPSYSGTYAIRFHKADGGYVETRKFYDSELKRLWGDRKLKGCDTSHVKEASSWEHVGEVDYNVYKKYQ
SSSSSSSSSSSSSSSSSSSSSSSSSSSSSSSSSS...................................................................................................................................................................
>G9I9N9_A
MRNIIKMISALVLTLFLVGCDSEPKFDTDHTKTPNTAITKAVETSRGEVLHEAIYATRVTGKSAVLGEGLYTYGFVIESQSRQPVMVSLTCSVDLDGSAMAHTILDNEGNPIRGDQTISIMKYRKDIKDIREMDESSKPLFSLANGDTDIITPLTKIKDLDPETPIAFTVEKEQSDGYSYSVGWSPLIRAGDLAKEVAKLPLKYCATLYIAAGEEDVVTGYTNKEIVGLAKAAQQ
SSSSSSSSSSSSSSSSSSSS.......................................................................................................................................................................................................................
>G9I9P1_A
MSNHSADFILLGGIVLIVVAIGSTLAWWMIHDQPVGSQRFSWHQLTKNNFNVTLIDELGKTWIMDIHYNNNIEAPSCTMKGDRGLRIQLPVGYSRSEFIIFAKEISGIADCFALLVKGVVSEKELHKLNFGHDDIATYRDFKRHLLLKALKRV
......hhhhhhhhhhhhhhhhhhhhhhh............................................................................................................................
>G9I9P9_A
MSTFETNVNTNDTTVEWVVESKGDYLKGDCEISAVIKGTHGHTSWGWPDDESKIIVLSCNNQRSKPLPIDPRIIAAAESVALEIVNEKNAEQKVN
...............................................................................................
>G9I9Q3_A
MLLKLVSSNPTGEIANREKFFHITHNSVINRLTNMGEYGGKYADMPKNTIIVVEHGHGVQPTFICNDHEAYLISELGHTLQVFHRPVDKPSKKAYDPAVIFYSREIGEGDWYKCTFEEYVSNSKRAEMDTKYDLVK
........................................................................................................................................
>G9I9Q5_A
MEVPEGFVPNDFKYVSEQPHLTVTGFSFFNPLIARLTLEVGIRESKPYNVFATKPAGILNMPSRGMFYHSPLNGIPK
.............................................................................
>G9I9Q7_A
MRPTLSALITRHESYAMKVSKQAVPFFINTHSSGVIIKKEEGD
...........................................
>G9I9Q9_A
MSRNKATKPAKKVKQNVERVNRREMIHMDFLDVYNEVLKYEEVIDLDIDLILDVTKSVFARELSLSKLASSPTPEELHDMATKIIDEIRGLKAVGTVLAEVFAKGNGIAPEDIVLKPAA
.......................................................................................................................
>G9I9R0_A
MCGNCKKEDVKLGNPKKIKTGIIERIDMKLTQGDDGTDLNALCDVIQMLKSDEGTLDAKLPEPYELNTSIKLFDGCYAKLIRGTTIGILSVRLVDDEGVMYGYINYNPGTDNFTVGVVWTKYEKIYSTTVSNNAHTLKYVHRFLTNESERATMAMDAVPYKRKEVTPPSKVHHTFQEVMKQIHDSRLASCDPLTVDYGSKANEWTCVSDGMFLELTSHICGVDECRYEKVFIRQRDNELGAVWFEPSGALSIETKFYKGKFHLVHHTTWEPDYDLIETHIKHFILRTI
................................................................................................................................................................................................................................................................................................
>G9I9R1_A
MNITPLSKKKLETACLMLKSKREKAVKSVTLGTAGAQSVMCGFRNLAKALETSTLRLDADDGKPILLDVDYVMGGEGCDIWAVMMIGVNDEAPLIKTWFDQSGHAHIQCNYGNYSTMIKYATAEDVSDWIVDYLRLQV
..........................................................................................................................................
>G9I9R2_A
MKGKQGTIEEYSDKAVVLRELIDKLRDFDHPSFTERVVLNHLAFLVIKTPDSSFIEVTWVGRLMARINVGNLILRCPSVRIKGKVAEYYLDPTISTPLPVVIDIISEYVTGGK
.................................................................................................................
>G9I9R5_A
MWVLFVVVVCVLTVWGIYSVERGRRIRFEDIAKLEKIKTTLSNNLAFDMLRDTPTIAYQDLVTFCTKKALEHNVDIVLLAYKTKFTILIKYQGNSERINISASAITGFDGEYEREAPPLRRYK
.hhhhhhhhhhhhhhhhhhh.......................................................................................................
>G9I9R8_A
MRWLKRLIRVLATPAKIEANKVKVASELDKAFNLLVTDYPKQSSHRGHMGFDIGHYTFQGGWLKDEFYFDVYDLDYEFRLNKEGRIYVGYHKFPDMGVRWSVHKCGDKNKVVDSLTLHSPDNLYKGDFIKSLNFIIPGLVEEVVNESES
.....................................................................................................................................................
>G9I9S0_A
MKVGKYLLEKHNFGDPEVKARFLDQFGYSEKILESILADRYPSLLGCHIHDIAIFTGEDPGFLQSLEEYEQLSDFEKQTLSSPPMGKPYVSDPPVAKIELMGVPSQESVNKVNEMANEIIDDIKAGNSLKGPILNIAAIAAGSRPFNTRPVKTEVGIKDLVSDDWDKMKEPVDGVMIKLNLSSGEPVELVGVDEDGIRRYEEAINKLRASMDYPGFGCLVGDDPEMESLITRLREYTKDKSFKLITPKADLAISEMQCKSRIHRDPSEVEYVVTTYPITGPESVKVVKGRDLGIGTGDKYVFSNQLKHTINKLGLDPIEGSGPSTNHKEGDQ
............................................................................................................................................................................................................................................................................................................................................
>G9I9S1_A
MSRYENFANEFEQNFIKYHTDEIVMAIHTSDTPDPITTVFGELVIGGYDDHNHVYPVLFKNEIVFSVHSSRTYFKDDISGVALRLASVIENSGFVKKQLDEIPVNYGPVNIGVDVEDIISIVLLSEAVCPGKLPAYVTKLRNDTYQLLCRKISEVAQTPGLITDQVSMIKNLESKLAKLS
....................................................................................................................................................................................
>G9I9S2_A
MKSKHVKKELVEIMFPIMQNLSKYGTEEFELEFKFQHNGVPYKVEHVVQSEHNRLEVKICDYYGIYPMFHVPIQVTKDIEPKSAARAFVHENPHLPQTAYRILKKVH
...........................................................................................................
>G9I9S3_A
MNIKDVVLVNERFGGILKDRLNRINMTVKLFASNLNIDRLTAENILTGNEAFTYPHSFKDLDRLFGTSEGYWYQVYNNVVKYVSEGIDPNRPDVKLKEVIPHFPGFTLNMTPAPVDLDNFEVPKTQAYFGDPTSGLDYMVQGHEYFELVDTAITISGLQQGIIGISLSNLGTREEMDFYTGLVYLQKKLPHLNFAVLPTPTFDMDNSTDVESLSRRVERDGLDGIRYNRIFFAVYQDYEVPDLVRKSHDLFMDVEELHGRYQANVSVKEKK
...............................................................................................................................................................................................................................................................................
>G9I9S4_A
MKLPLFVKSVSLSFCTPELTNSFKAQARDWVSSNKLGYSNALSLALNYLDKWDGLEPVMPALDDGSYVRIQFITGPDGRGFKMDTFGIRFVVFPGSPSDEFSHYPSLPGKLVDLLVTMLTPDIKFSVFDKELTVSNNVSTSPYDLYNPIKISQSELPHIGSLPTTHTLKFIKNREGIEIGISSGSLKYMMVPLELFENMTSKLAEDNSYNPDVNVGLTLIKDFKEAIDE
.....................................................................................................................................................................................................................................
>G9I9S5_A
MSNSILEINLIHDQSIEKEVAKQALANRDFSVVKDIIVNSDTVILNFEQSNELKRLVLEALRKVTAPKEEDPFLLADQVYHYLLTLYSVRENPDKTEIKFSSWLAIQYPEIGGLAEVIASNNIQSYSNFALDAMAKVEGLTRDRWLQKVRETWGGK
............................................................................................................................................................
>G9I9S7_A
MMKLCGKTIPEFAEQIKKFLVEAVDKPNGEHAWTIGDDSTLPIYIDVQRNEASRMAHIYIKIGLVHLASGSAHFSTDKGKHKNLPSQLKVIGEMIDDNIWKTVNIILFADSGLSNGLRELFESGDVDHVESSLYGIRLKYNKEEDSQRLLISNLDDQPIYAIEEAIVPNLGIGLTSQNDLKDKIFYTCLGMIQQPTFEFDGELYSAHSKETSRADS
........................................................................................................................................................................................................................
>G9I9S9_A
MKPVHYTVGAINKLQPQFRAMLGKLMIHMVQLDPITHTEQDWNYDIDGNTFTWKIRKNPARTILKHLDEAIPGSTTALTAVIYLNGSHYVMSTDFTDHEDPGTTITVEILDKITELFTSYVITRMVRRWYVEEGMQERIHDRADAGDWSYIHEHCEGHITGFYDTKGYSVIVESEGQTIAEDTHYNQFGKENPTNTNKEIYKRYLNEAICFLLAGEYIFKGRISAPII
....................................................................................................................................................................................................................................
>G9I9T3_A
MSRFKTELDTVKRTITITGDENDGTLVIRQQCYPGYFDNESECDRLVEYANDLQGDLNEGRIALQLVGENSIVFTDNNFPVMDSGIYLKSSDLSNPRLSNVHLTFFDAVCSEECIVTNSTISDFEWPHGNKIHLSHCFINQKYNEVTSRMSYSLNEWHLNQRVDGEMW
........................................................................................................................................................................
>G9I9T4_A
MNLIPKTNYIPECSAELLNAWIKYDGLAEPYTPTKMMMAREFYAYPDPGYVVPMEKKPNRRLSNPKTLTMHFLNFLDENLLQLGYPYFFMEDFPYKCLNMVQVLHEMNLIVGYDIDENGFVTYDEEGI
................................................................................................................................
>G9I9T5_A
MKIFNVETLTKEIIGKLVTRDDSKDWQDHGGKDGELLQRITRNFKMVETAYMQDQTDEERYNAIHKAFRLGMYGVLVDMWKELALMANGDFNILRKWALAYYVNAAAVGVCLNGTEPFLQFPEELKLSAQHHLSKNAQTLTKCLEALRRSFASMTRETNCLVTKERAQVEIFKLLKANPLIQETFLSEVLIESVFNKIKEGNSAVIRTSLMTNIFNLLIAGENIEPLTEKERFNFIKSEIHRTGFFIFKNEDELNAFAKWADENNVYPDNIEMVVHASEIDPTKQNIMFVPGSITIPTKTEIRVLLEEELDYSGLQALGASADILRVIDPNFKQKEEAVKQESYIQFMGTDHLVGGVERHGSEQEEVNVILQAMQPEARKDRKFFVSYIHRSEHQRTLTAMFLTAENMKTMDTLDPRHRSLVLDRAIDMRLGTLSQLESIFDVMGAKGKAIPPSANSIYKGTEPTRNVADNIIGINPIKTEEPTTMKQPKSRIENLQKALEEILTVRAKAQFPGAPEDTIRKIVSESSKVLGVGTTIEKLLSDNMIKPQNAEGVDYSKLDFASLFSNLTQAGSPSSMDPFTPALGTLYNTPINFHTGSPTPTGASMYAKEQARPAKISRVLTNEEITVEGHGVFKISREIPTNQLSIIFVDTNGNYGTQLVQGCYNDIDTNYIIEMLYAGIEAGHPHKSVLLAVQRLTPPTFNGGYGFGTQPGYSSY
.............................................................................................................................................................................................................................................................................................................................................................................................................................................................................................................................................................................................................................................................................................................................................
>G9I9T6_A
MNERVNYLVYLLAGMFEQVVKAKLNQHRRLYKDGRWHEHPMFPYFTLGIQQIEATDYTGNLEHYYTVCARTRTTKYPVDVMDFVVCDELIQVRYSGIELPICAVDGTMIISPEQFNRIFTVAIESNLDLMEALKNHKGGPHEAKSTGK
....................................................................................................................................................
>G9I9U1_A
MYSIDKRGLTSAIAIALIPQFKNENPEEDLLTYNFHLVLDMVLGVMNSDTRNIDDAIDDQYRLYPEERNLAFLAEVIRLEVIDIKKQFMQAGFDRRLKYKLVTRNVGAHKFYGIAMDLDATTIALTEAEPVVETDNAFAVSQEPSIDELEAAFNW
...........................................................................................................................................................
>G9I9U5_A
MYVNLNCFDYNKLLSGIVEHYNLQDDLTDETIAQVFRNLSNLYSSRGDLGITEEEVKMVESFLGLTVSYISFEGEDFIAIQEQIDDGLDSLEAHLTQQVDQVPYGSFIEKWVIGKFLNDVDVESCEYFEQVAHFIECFDNMIHRYITAKSIPDFGPGELFVLGEIEKYTHPCEVVTNINVIDVPGTKVRYGNSLITFPLILVNVTETH
................................................................................................................................................................................................................
>G9I9V2_A
MLVHKDDLVNVKRPADNPNRFKAYNAKGTKLGVIEFQQGFVDEEKGANGLTNEAVIAIALDRIKSQNQGKFKSPQNDAAIECLQGALVALRHRNDDRKERGVSNTDQK
............................................................................................................
>G9I9V4_A
MDDFSDLYYLSDKPKQFKPYFNIERKLMFFNSPDDLVVMASAFFTGIGALVFGCAGYYGIKGAIRNMLHPQNVQAVRNKH
..................................HHHHHHHHHHHHHHHHHHHHHHHHHH....................
>G9I9W0_A
MIITVTTITVVAVITAGVVTITLVVMVVVTAVGVVITPIAVVVNRPSNAKHQQISMTTLISKD
...............................................................
>G9I9W7_A
MITLADNIDAGFLKKVLLGKIEQYNNNELATGYYQAHKQLPPRAVSFAHITVRHPTFDESIIDACLEEFKKQAGDFKLTLSALDVFIGAGKFGWEVKFEVFKYVARLDEV
..............................................................................................................
>G9I9W8_A
MAKRLQVDVSDETFDKLSVIKDKTNASQGEVVSKAIKLYSHIMNALNDDGSLTYLNVNGKEVKLIIL
...................................................................
>G9I9X0_A
MIKKVLEDFIKVWTAYEGNNLELGDAVKRINSGDCGLTAIAVHHVLKHKYGIETTVLLNRNHCWLHFGGKDYDSMAVNGYANSANEAWSEKGDPNPVHELTFKEACDEWMPCDTYGGYLVKAFVERYGLTLPTELQHCIDNAEEYEGEQGIPAILVRYESAKAIPL
......................................................................................................................................................................
>G9I9X5_A
MIKEEHIKAAAAIVDNLTQKGTTMSHKVAVDNVEPIIGKSTFYTVKNGEVTPITEDLPSNVIFILNCIKVTQDDKEIVLGKEQDGKRFVPSFELSKSETEFIINYFAEATEDQPAIKLRGTVDLETRTISITGEGFETAEVEVVEFAQQDAPEATE
............................................................................................................................................................
>G9I9X7_A
MNVLNLVSFNVRAPEIAQLDTLQVVAAGLNILLDGHKALGLDMEDFSLMENANLTMGDHASELCNGSDEDFDRIYKNAKNVLNTVLATQGEELVGFAANLLSIDDMMTFEYPGLIRLCVKEGSRNGNAGSSLLYLTKSAYCSGYSY
..................................................................................................................................................
>G9I9Y0_A
MPVIIYKWMTLANIPPLSKESPEITDVYAHIKEGLKKDPKFTVWEIPQYTSFGGRVSWTASNLRVSIKGMIAYQVGKSLRMSTGIFKNGVPSVHIPTLTYSEYFPLDRIIACTFLPIPEELSEYSKSELKVGRINGQKHQVHLANLKWMKP
.......................................................................................................................................................
>G9I9Y1_A
MSWELEHFATMVSGCESINTHLAKGTGLSADGEYAFTVLKLHASDAGFVAGTEGFLDNVKKGAKKGKEWFIAFFKALKDFFKQGFRNVISNLGKLKGGDKKHAAKTAATSLSQLEAAINVLEIVSDRDAGLDTGYYREMLAFKNDVIHASQLSKKANEHDVDRLIKLVEDALSKGQRLSDRMATDWERNVEKADADEHQRKYYMELGRAGVDVGRALSFVTSAAQVWSRELRDAGVKE
..............................................................................................................................................................................................................................................
>G9I9Y4_A
MSKKSVHTRAVKRNARAKAKRTSIARGKATPAALQQKKMNKLFDVIGDRPDFDNVLEHAMKQVRKGKVEKSSFKDSSELLDGLKKMTGEVFRMYCYITLVNEMINKQVIVDEIKVDLPGITRKLLEIDNRIGQLVYLTENRTEMEDKFGEGSDLYINTESLDMGTTLQTFADILYEEVARFEPHSLVFEETLSRLADGEAEGDENQRRFKVLQTIAYAYMADISLKDKEAEEQTASELQEDNTGGNNEPVVA
............................................................................................................................................................................................................................................................
>G9I9Y6_A
MELLIASANEVDPLKLAITDHRMFALRHGYISDKEPFVNHIKFNTQLRDCYHPWSASSVGHTYGIREYEKVISLKDYMTMPVDLTEDLLEAVVRGQADLAKLKKEAADKAARAAGGSTDPGKSAITNALREDKRHG
........................................................................................................................................
>G9I9Y8_A
MADITDDFFSVTEDSFKELLKDKVAGIDERKLVHLIKGIRKQSYFGESMFKDPAFGQGERCKVVYQAVPNPLTAEQFHEQSNIKVPYTDLLDAFVIPLWVPNQCNAVQARLAICTPRYGDHVIAVQVRYGFKQNVWATIYCDTQTVKIAIRSILR
...........................................................................................................................................................
>G9I9Z0_A
MSIDKRKWVVSSKGRPTNTVEISAVQYGAHGNTSWGWPGVDKIILLDQRSGYSPDLPNAMELIKDAEELAQVVCDHKNKKLGLL
....................................................................................
>G9I9Z4_A
MSEEKKDQKTDSESVELGSVLQLHPHKPTTKVNTVDRKDGEEYISLDDVYEVTGQESLQILAANCREFMNNKRLAPSGYTVLLLAGNESMIPGYDRYNAVKGGEGFLEALKKGFVIIIKNAKRFIIAVIDWGVARLRALLAFEKTEKELAIIASVSKEVKTKLLGILSELADGEKVPFDTAELYAALPGNITSTDAFSIVRGGINKGITAQMKNFQSVVKDLDAASQLMIRAGMDAKNSRSRYQMAVRKLRQAFRDRESFSAADVTEFRHAIDKELVEALNPEPMRDMLDKIITRVYDIDLGNIGLDGAFKDNLRKQREELTKTVQVKVTPEEYEEYRGIASNLAVTMLKQSSDRFDANQLAVLKDALEVKDAELIEEIQNAFPEHGVLSTSYTAYAAHISEYVSTMEYLVNVCGNVRRSIASIINWGNKVDRLMFSYITKDISTILAAEDELLSKEKVDDLAAKDKDGKRVDSILNIDYDATFIAKHPVYGRAIQAYRFETSKLRQKFKMIDEVNKLLKSIGARTI
...............................................................................................................................................................................................................................................................................................................................................................................................................................................................................................................................................
>G9IA02_A
MSFKDMFTSIAGQESADLTPEVIEVAAVTAEEAAEAIIEKELAVHEKDQVEAIALVEKHDNAIEVLEEKIEELQECVDGMEAMSNGSRDFNAELFTHFHKTAIKHANSFGAKMQYQGVENFADVGLAQVNGFEALKDLKEVASKGKEAAKKFLAELFAQVSAAIGALFNGAGAMAKKAEAMKAALGKKESKEGDITISGLLKDNGADDFLNKLTGAFGIVSSGGSEEGAAAKVAEALKFGAGESRSVKALSIADCGSRLTEVINFGKGIQTIKGKAEALVKSNDAAAAKLFKERSADATDKFDATKAQSEMRKSVKELLAGIRTGGEVLKAKLKAVQDSVQDKKED
..........................................................................................................................................................................................................................................................................................................................................................
>G9IA03_A
MSYQDLFKNILGGESAELTPSQVDVIEKTAEEVAEDIIERDIAVAEKDFAVTQTTLEAHSDKLEVLDGLVEDLEESLDGMEAMTTGHFNPELFASHYNKAVKIGNRFGLNLERHGVESFSSKETANYTVHAGVESLKEVGKKAVEEGKKILVEIWNSLIAGISNFVTIFSSVKTKAQGLLDGLSEDKLVTGTVKLPSDSFLLYNGKTNDFYKRLVSIARAFNNYTPNEDSYTNMVNSIEGKIGDGGKVVANKDSGSVSVEKAGEGKSESQALGLNGVKSLLLDVVEGTDELLKAQANTKQLQMKRDQAIAKMGSGAKEENFVNQKKYGRLSCKLVLQAMAVHTRILKAQFAVAKANFK
......................................................................................................................................................................................................................................................................................................................................................................
>G9IA04_A
MSFKDLFSGISGTESMDIIPDTQPVVVEQVVYSPEEAALIVNDRDVAINDTVVTQLTNVVDNTATAMEVLTDKVEELQTSIEGMESMRSGKVEFNAGLFAHHYNKAAKISAQFGAKPQHLGAESFTSKDELGQELLDGCEAFKDIAKKAGGKVKEMFIALYNGFLDLFDKYIAGYKNLGQRATTLLSQVTKDAKDMVAADKVKLPAACAFVDDKGQASDIPQQVIALANGLKSIGSTAHPDDVMKAVDFATKGILDLGKKSQMGTDETTDTYKVEFNDVHFTLVVPREVKGLDQLALKDIGTDSKAREVSGMAPNQLISLLKEIESYCKKLEAVDLSRKGLTTIRDNAIARTNAGFEAKNVQNLHAGMLKLCKGVSELSGRSIKGQLAFVQAQISQSTKKKED
...................................................................................................................................................................................................................................................................................................................................................................................................................
>G9IA07_A
MTYANSDNYLLLKQLLVALKLKHLGSIVEVGNIEITKDGGLTDKICELMATMEADFTLPYALLRDMPVHIDMYHILDRMPALHDTIITDDAMAPSLDDKDGLYRLVFSAPDIEGFGIQAKGKLNSYSNTRLLAGRLVEAASLGLTRVRKWAEKSDDPIPLTQMLTLLNAVEIIDWLFAYTNDYYGVPENDLKRE
..................................................................................................................................................................................................
>G9IA12_A
MQTERYIHLRKELVRLYKVLTEQTYTVIIPLSSFLTLKQLEYAKERPPIAGFESLEIPVERPFTIARLLTAVDVMGDELEIGFRFPRKDIPEVYTNIQDWIRYWIEIKRDAGYLRTPSIDELALMERLAKYVFSAYAHYHHEKINKTLNVNTQSEMTLLDILKGKMMFGSDIDEPISFISYVDEWRSSTGYSAQMEESRSYNASMSGFGGGM
....................................................................................................................................................................................................................
>G9IA20_A
MKTFTTSILVPAKLKAELNVMQQMEMSRKLATKNIPISDDLGTGALDDLVDGDEFVLIVNGEHEKHHLQNESVWT
...........................................................................
>G9IA22_A
MNTSTTKVNSLFYPKTLEDFFHIFQVLCVHNQVMYREEALPIIAEIDHTHHTETALAFEGKRLVTVMEPVLAMMPKEPTRTNPGDLSLGSGESYKLIHLYTFDEIFHPERVAPKTPLVKEKAERRTPITMEQFTAADKRSLTRPEWICVEDFIHAGGFGWRCALKTQHRLWGVFPGGIIDHIRTGLDKLGYDHTEYL
.....................................................................................................................................................................................................
>G9IA23_A
MTRHHKYLGSDSKPVEAVEAESIEAVQSTINPSVEEITMTNVNLNNEAAIDANVVDEATVVETEATETLRDIAAVKQSGGFRKGSVAYAGILSGAISAIAMVLARSASDDVKLSKMDILKRTAATTAAATTIQAGVQLAAKRVNNNSTASYVTAHLVGCVTAPVAMRAMVASGFGAEGYKEHGTTESEMLAGVSGPEVFDAVESAPVVNEL
...................................................................................................................................................................................................................
>G9IA35_A
MIKEDIPLYKLDLTGTDKYNRVDHEYGYRREVKNNNIVIPPKGPFYQKSFKMYGKDGQPLTMDKDWEFYGIMGKLTQFTGKPVGLFIRILDDSITEWYWDYQVVGNFNKITNEILNMLHSIYEDDRFVHWDNIENKPLWFIPEIHQHDLAYEIYGFTDLVKELSRISEMEVTMLRADAIIIKQLQDNLDYYIEGFKKVLKDLIDSHDRNKKDAHGVRKQHIGLDLVDNFATATLEETLDGLRDDLHITPYNAARAAEAAAGRNERLFPSGSLPILRYGSDTFIPPTIMGSFEGLGGITSRCGAIVENDGTLLILKHRNNGKIRGLYFTRCSNWQSGTPNYEFTSYVYQHPTATAAGAVLDSIIGGSNQYVMVVGDSKKNLWWWAETHGTFNPDAHVLIPFTGQWTSADMDPAANTPADIYNYQGLASVCADANYKERWCIVQGYPLNKICERFRQGVIPDYDTLGTLAWGGGAVINGGFSINVVTGNTIQRVPIDYTHPVFGKFNDNFWTPHWPEIVVEGNVRKIKSYYANYQPMARSVQTYNSPRAFWGKLSGSGYGLRIDAYSREFTFSGVNVGRVMSMKAKVEFVDVNGTLTAKITSVPGQDKLWTINPEDTTATQLEWIDYIKNCTTQLQYVSQDQTGLVQIGSGVGFGLSGTGNVSFPPAYSAFKARFMESGDDLLTQDYDSANITYFHRSYRENELNPIGMGSMFASQRFIVGDYKNPMTAGIMVRQLKVGNNRPDGYLEWFYRPVNYMNTNYDHVPPTQVSTFNGNAMKHYPFVSDGGIVQGLGFQMPLMMQLPTPGAPITRNQELLKYICGASSGSRLMGITDYNELPAGYPAVPMTDYKLVWEITSTMSGKSPVFSPVSVVDIRSLIGANGSVANMFKAAGYTQAEIDMTWVMVRVISPSGQMHAIWKVFRVKADTMEIESGVLVTTLTVSGYTAPAPGVVYGTYSGVAATQLSQVHKTISEANAVGVIYTLPKYDRAVGNTPGYGWCVPFKKRQTPIDADTYTVQIVPDCRWQSPGGQTMSPSTVEISADGRTILNHTRVNTPEWGADSGDTPMPYYGRGYAGQGQNIFEGAAISCSVNSYTTNVFQEIFRGQYESQMVVGMSNILIPQYTIYFSEMRNILLAGKMYDIPATYIDLLVQDPAPQNKTYYVYLTYSGGKAEYSTSTEIRPETAAQSMIAKVLCGPTQIDNILPYNRFSMDGASISAVRQGSSILASSGSLYEIGNTDNILLDSDFIP
..............................................................................................................................................................................................................................................................................................................................................................................................................................................................................................................................................................................................................................................................................................................................................................................................................................................................................................................................................................................................................................................................................................................................................................................................................................................................................................
>G9IA42_A
MSIRQINCTFDRNGILSPVASSGPNTTVALVNIQGDQVTGKTGTISYAGSVRAFLTFDHLGLRVESYTLTVQDYATQVSVENIVRVI
.......................................................................................
>G9IA43_A
MEKRNKPASIFIEHPKGFRMDIFVDFTGDSTLTERETIARIARVETCLSKNGMGVVKDSFNIMFDSYYMLMTAIKERYIEDITLPNFDTFTKEDIEEAIVFLIKSDKACSLFDEIFDDDQAAIVH
.............................................................................................................................
>G9IA44_A
MQTFETVLFHEKDWKITLVTERTPVDKVTSFFKVHFVAGDVPRVAKRCWSYDGYLHTKKVFADHVTHPRRYTPFDMHWKLDRDYGEDFKEMMVSLIENPFLMAKICEHNRKTKHQPHLLKGHTYVNKEMDEHLFDVFDEPDVGIKLWFKLKSEKAKAKLEGCIQFDGENCELDIDRFFESQTPLLNPTAVQNAVMGSIVDVMARAHPDELDRKDIVAEIVKWFEESRFGLNFLLNKLNKEYPVRTATKC
.........................................................................................................................................................................................................................................................
>G9IA46_A
MIYPTCNPRTEPYLIKGVAPVQQNGHELCFFKPGIINNAKELFIAPYVPDFEDITIDSESLTPVRLLMEGIDPNGNSVRFFAGKEDDKTHCSYLLGNLEFEYEVVLTHTDKSDTLSIELKVKNWTSTGTLKALSVIGVAIAAKLK
.................................................................................................................................................
>G9IA47_A
MFRKHLVIIRGQYAGIAHGAQKVIDKMQGQDDIFLIEESDQCFTVVAGDEDFNRFAKMFMGEWQVSVVKTGQLPDYTNVLVFGKVMDGALQQRAQDIAKKMF
......................................................................................................
>G9IA49_A
MGVLRKFDPELDQYFSNDDPKYVIRDLIYESELGKTRVQWTRGLNTVNAPYYDQDGNQVKLIGDDSINISVVGPGSSIMYAQYPSDDLDPSIPTLESVINKAYEYLVLRTVQPQPISESDPDIEWMAGLTVENLLLMIDDLQINISDFSTKNPVIIMGPKWRPVKECGLNHSKEYYAYNKDGSNRYSVRMNVTDGFINYYVSQYKEVTIKHGDWVVGVIYEPTETKIHKVPLAEAHAITTKQIGILFNDDVEQVS
...............................................................................................................................................................................................................................................................
>G9IA51_A
MYEQVRLIPVFNSTTEDVFVPTMDYPPFEFTYGNNDILERPDLFFKLPES
..................................................
>G9IA52_A
MFQQWIILRSSLLTVTTISWSVPIYFSSYLKVDANINLRHLVSLGSEKWGVNDHIDLSRLYIKGVLIKVTNGDKEEVLELDGLFGVAGTGFLPAIHSSHQVRRAYLSMKHLAARCFKRPDRYPPTIFGNEEAPNITFELGLCYDDQQGVVETTIHSAMSSVKSATVKVIGYILDIEHKSTDLNLI
.........................................................................................................................................................................................
>G9IA53_A
MQLVTCAFPGTGKSTISNNAEQYGLIKAHVYYDDREGVCVSLLNSDKVPVFDSDSSIFPKENFPSNYVEHIKGLLRDFPECVIMVSSHDNVREALREAGIDYILVYPQRELKGDYLERYEGRGSPEPFIKLMDDKWNDFIDSCESDPSTSKRVLSEGEYLVDKIEELKKFWPAKKVDGNEAFPTAVISGTESIGDIVSDGEGNAVAVWGQNGLEPLPADDGVTTGDVIIDGETGQVVGTVTEVEVEAEAKPGQPGVTVEVETEVQPAPGVSAEQVVEAVVAATPCEPDNVDVEVKQDGTVVVEASEVMPAGEASEVVAEVVGAQADAPETVVVQPADVVVEAEGSFNPTAAIFAAALGDNPAPEPTVAPGPAIVDLAELNGPDTQVVVAAEEPTVAAVVVDDGTLTSEVVSVQADPSVAPVSGEVIVDGQEDAGGEVTVDVDPKTGVVEVETAEGTVTVTQEEVKVDGADIVVTGAVEGDDLVQTDADRADLIELKLDMQNDIDAIEPIVAMGKTEEHAGNEAFAAGSEILNKAAAEAKATYGIEMEPTLAGLEGFLEGLKGAVGKITAALKSKPTKQDLSIVKKYLYENEKAAAVYSSADWQGKQTFIEGGNVTVQTPALLSNATTPSEVAGVVNSMLKNAEDAFSKHVKNETERLKAGVKAFNAIRNLGKDAPVSELEKHLPIKPEKLTSGVADAGLDKVEVGLSGKELPVLTADKVKEVVKIMDTITDTLVKFIRMEESTFDLYPGDEVERSAFIEAHENTGAVKELLSVIEYRSSPVSFTAIDKALHEKLLPIAQFLESWILKSVK
..........................................................................................................................................................................................................................................................................................................................................................................................................................................................................................................................................................................................................................................................................................................................................................................................................................................
>G9IA54_A
MELKNIADIKKKMQGDIGTLTKVISACSQADTRSGMEGYEDGGKVFTDAANHFKTQYGVSVEPTLAGMESLVTQLATGLKKIEDKETSDAILTHMLVGTESRKADLVLAQIRGTSDLHVLTSMISNRQDGIDGMEDGGTHFGHMVSTIKEHYGVEVEPTLSGLESFSSVLKSAIGSITNLMKGKNKAEKARLIKRNFAQAEEAVKQYASAEWLGKREYVEDKTVKVKTPAVFKDVKNISDLMGVVNGIQKDVDSALAKHTAVINQRLTAGLKVFNQYDNKDPGDKEITKELDGLVITPPYLKGGVDDSKLKEVKLGTSPVELPTLDEAGVKSAVSALGKLIAGIHTLWAKLETIDSKLLYEEDIYQSDFWNKMTSGKGFGQLWDAVTYDAAREVKEIGFAYDDVVLTIAQFIEGWMLASIKHN
.......................................................................................................................................................................................................................................................................................................................................................................................................................................
>G9IA55_A
MARSSDIRIFIAKKFPTLPMGLIYVELHSLITTMESAKDAEGYKPEYGTTFQNEWVKDTVHIKPGNKVAFVSSKVSFTEKSIYQFLEELSVIRHIDMTGDMTFLDMYGVVPLDDVKDIMSPAEVAGLNAEVYATLMKRWYNRHRDGASNATIIQRRLRNVDAHIEVMLDKFVFHQDQRKMSFDVKYVGKTEPHIFLVPDYAFDIKDTSSKKFRLYHRDVEKYVTAGNINFGDAVTKISEFTGGENKHIAHALQAIIGEVIGCVASGNTDIFVVEGYHHDYTIKAAWVSTPHKTTITFSVRPRKPADPTHVGINITSELNQLIVSMNKYAGEFEQAHVSYVGGLLDVATNGAFLSQYANKLPPVLSDYTAEVVQPSDLTEHLVITPAVKKIHDPRRYNLRFVTQGTRKLIPR
...........................................................................................................................................................................................................................................................................................................................................................................................................................
>G9IA56_A
MKTISDMMADVDDGRVVSWESIKNPKQTVWSRLTGFFKK
.......................................
>G9IA58_A
MAKYNAPSVILAKELIASRLSFVLIQKLKTTTRGVLATRIGMSRHMVNRLARGVSKNVSLDAMLLVAERLNVKYKVSMEWSGKGLPAVTVELVDLYPGLKKPVTKVPKHQSDNEFYIG
......................................................................................................................
>G9IA60_A
MKDNNGVEYYNPSGVDVWFARYELKAPGDPTPMFFDIWGAGLANPSSKPSMLETPLVDIVDDIPMTVIDCFGIFTEAEREAHKAWLVPNLTPQFAPIPFVLREPTDSLGMSKVVCTPVQYGEKNYLSYKPVGDDYILQEGERFVKPKNPSFPTKF
...........................................................................................................................................................
>G9IA62_A
MSITKIRSGVRVSGSLKTLDMDTSILALIKTRLRRLYSEADQSVFAYIINPLVTTRANQLSDDKFRARVKSELLKHAQMVFPDRNYTEVSDYSVLYNAIVDFIKERNDKISAYQRNK
.....................................................................................................................
>G9IA63_A
MMEINLYVAMGLVFLVGSVLLISEVVFSYTHYARVEPRMSYEEDVRYSRILKEMLFRRILIIGIAVSVSEALLIAMQLANVFYK
....hhhhhhhhhhhhhhhhhhhhh................................HHHHHHHHHHHHHHHHHHHHHHH....
>G9IA64_A
MLNLILAFSMVAAVVMFVAVLVMESIFLARDLGRRIKNIPESVRSFHRAWLIKTFLVRMGGMGVILFLIESVGWTYIYQTL
...hhhhhhhhhhhhhhhhhhhhhhh.........................HHHHHHHHHHHHHHHHHHHHHHH.......
>G9IA65_A
MSKYPSIEAALVDGPGSMTGSINEAFSVGVMREIGDSIDGGLTSWLNEVGVPRRFHFAFKVKRLKSLMVDDVSTHSFLSLLKETFKLQYGDWISLIHIDPPEKYNSSHLQKFLMFTVYSALLEDLKDHHAAFKSTLVYLDDIEHHVNLFNRVLSNLPDATIIDEVIISQEVVRRAARTLIDKGVMQLTWDTIEYRQGIILS
.........................................................................................................................................................................................................
>G9IA66_A
MDKKIGYITKPVMPVANWEEELKHFGILSDCVTVAELESIKPIRSDYDSWIFNVPTELMERINARILEMGITREEAETIVGKMVAWVQYSSSTGAVYELDSVPKMKLSPEFSWADFKPNPNLHRINADASDVEIKGVHLKSSRPTARDKVMVMLATLSELELQDDFPGVEHDVLEYVAYWGNDDYVMGADMGKYLESVTIDGKAVHPRHYIYCKPQKAVIWLGYELLRGNRPQVVLKHDPENDLREFIGLPDDHPLKKGVLALARENRVTGKTLYREVALSGGFPLGRSFAEPCTEQFVDDRPETIKGNSRQRIVDNGKHKWPAAKTRKGHRK
.............................................................................................................................................................................................................................................................................................................................................
>G9IA67_A
MKDTINTLTHAALLAVGKKMREQGISGGLISDIHFSHLRRQQPIFDQPRGIDLPTNDGFQEKRNRQVRQGKKSAWPVPRGKGHRY
.....................................................................................
>G9IA68_A
MKYALEYISKKRATQRWYQSPEFSVFLIILIATVISLAVTYFVYRGQP
.....................HHHHHHHHHHHHHHHHHHHHHH.....
>G9IA69_A
MKLTGPKVKADLIKGIIILIICLFSVIIGFTYIGYKEEHRRIEKGVNILTGMGYNKTEIIKGKAVCPKGEYGRWYHAVNKDGKEERGVLCVTGDTGLPYTIPAPKDK
SSSSSSSSSS.HHHHHHHHHHHHHHHHHHHH............................................................................
>G9IA70_A
MQSELLILILSQVTLTGIVLILAVLEVAKMYHRMFYAGEDARKAKSAVDNCKHQLWTIMGIYMVLTVVQFYKSGIPIF
....hhhhhhhhhhhhhhhhhhhhhhh........................HHHHHHHHHHHHHHHHHHHH.......
>G9IA71_A
MTQLVEGPNFAYSNCGIDMVIPFHPRVYHLVDKIHLNTWAAIFSVALYNVAHEGEEQINERSFIQDSIMHLEFGYERHTVAADIAQYLANTRDLLKMYYMQCVNDYVIKAMNIDKTKSSTQSGDYTVRKIIHYWLRTELSHLCGKSTHHTTWSTVSDLFKDHGVLLPAIWLETFGLYAEEPISPFAQLAAASMNGDDVTTIDVRVTNTDTGVHFETMDNGSSE
...............................................................................................................................................................................................................................
>G9IA73_A
MKKTEDGYYQLSVGGLDIENDNGRIYLSPGDFDDDTYPVDHKELAMAQQVSNLTAENYQKLRDATTYEERLVIIEDVATYNRSKFKSLSKRRKKIFIKGFTHYDIRTGDLIHYNNRGSIWVFPAPITHTFVEKTGIPFENMMGAWVSELMHP
........................................................................................................................................................
>G9IA74_A
MFKAIWKGVKWFFKQPDDSKLPVRGKPMFSQPGQVPRVGTNIPVNRNVEGRLVAGEKEQGIMSSYAQMVALTNSDTQAIELAQSKRFGPHALTEAEIEYVLENSDIAHQKDKVIKAINLALNFQYARYTTVIDEAIAKIDAVIEQPSVDK
......................................................................................................................................................
>G9IA75_A
MTKKVKNSSQPGSLNKALPEKAKKAVDTIVDDIKKADGELDNSQDSFGFGGITVEAKPAKPFEATVVEPVNIPQRFSKYGRRVDITRKPELIVGGKEIELVVLKPEEYPRALSSTFYNHDKDNILVAPRDTSKHSVAHPGCTLERKDLKVYKAIVNGTEIFMTAGSSLIVKETVVKNGCSDPWDLEEGFNSTSIKDQDPVLVLIGSELTTSLLNVNGYNLLNNSSLESKTTYLMNSRVIASRLHSEETIDLDSTNLNSSVISGTKWLRSSKSDLALLNLGGIRHITLERVSTRGDGSFSLTTWANKDRLSLRIADITLTEFNMNFSSDDLPLDKNTGPDTVININRRVDYGYFSGIIHVPFIRINKFDMLVGDNVFTGKELNPTSFPQEEKKEELLPNPSPYGYTPPLYRPAPYSMGGARMDDTWNKARKIISFQAAGHNYSGKQNPLGTLGESLVDTLVDQIRSRNKLYIELFSFVK
..............................................................................................................................................................................................................................................................................................................................................................................................................................................................................................
>G9IA77_A
MNNWTPTKMVSALADEEHKLYPHHLITAAQNTTVVNPIVDHAFFYNISNPPASEMENHSVVAKRMAEIEEQLTGFTPDDKVRTLSDLRDFFYKRLCRAQHSGIQAAVVECRNLLQATRLVETSLL
.............................................................................................................................
>G9IA78_A
MNTFNSQRCDYIEVLNSYLIEANSEETEYDVDAIRVRLNFCQQLTGEQFMLNKDYLLNTHPALLCKGLMGVLLPNLPGTAVNPRITTYGCGVDIDGDFNIHGDLVIGVDKAFEANNHISARIQALDLLFNSDAQFTGYPLYPSDCAPRMSMYGGNRMTGESERRDPRDIFHKGFDVSELNLGGDLVNLFTHVPNPFPKTDIVGMIARKHPELAQTRMHLDMEMPISDGTKNVMDAVVARHYMSEFSQAIEEAVALPGLDKEIKTGLSLVSEVINKHFSGLAMDKEIPNEPISMVQMCSLKHHPSVVNEQYRSKAFLNVMPAEHAEKLMKNMQVMLNLMSEQDDPEYYESVKTEIKRLRYIAEGAIKSHRDVNSKWVD
.........................................................................................................................................................................................................................................................................................................................................................................................
>G9IA79_A
MNNNFNYYHNSGFGTLYMNEMFGRSSIGTSRLLDCVNIITSGIHKTVTDNFNVIVSTMGRPEAVAIFLNNLERATDRDRLTYIEQSVAHLRGEGVLRKEESKWGADLFEGDYMENLAKSPKLVSMLALVTISRTITDPNNPVIKLRIKLAEDYNNGNKVHLNPVDDQRDKLTSLKTILKEGGRNTRMRKATITARWIEVIKIYVDLKKEMLKNSLEKTIWLKDEKAKIDSDPKLRAGVRDLVDDIEDLIRFTDELPEEVLEVFRKAI
...........................................................................................................................................................................................................................................................................
>G9IA80_A
MTKIKASTPDVAPNNPFKDVFGPAAAERKQLINKIKGIHAKRNELRGVSGTKEQWNALTKEMHSVQNRINELNVQLGIEVKVFPAPVDKKHFNEQKTGRLRTDRKQGEFKHYKGRPQGGFKRGEAIVVGAETSADKSRVTGNLKD
.................................................................................................................................................
>G9IA81_A
MFQIRKVQISKDGTAMSVPGRNLAEIVTILVTINNHIQAWSTEFSHDFDVRISTGFEWNEKIENKFSRKAPVRYIRIWGKYPDDLTQGYRTVIGIELETHTGRKHLVMFNDLQFPEVRDTIEKLYKRFHSELMKNDIERAQERS
................................................................................................................................................
>G9IA82_A
MTLNEHKKEVEALLAHAKRYGDYQGITEHEQLLSDLEKLTESEYASYIKVRKMFGANSVKPIVRIPNANGT
.......................................................................
>G9IA83_A
MPMALSRKEVVLILRHKSKTSKNRTMSQMFDLEANRIERMDDKEFEAFAKDFVGKQNQTTVTKRTTR
...................................................................
>G9IA84_A
MKHVRYLDQDLGTPLPPAPKEDCWDALFKGGLSKAKKIDLFYKLQSQKEASEGNTRPTNTIERRLIAKLFSRKAQAIWMNCTLRIYDYRNANLRPSEVDIRIINKLFDNHGAMIKAGTI
.......................................................................................................................
>G9IA85_A
MAANKKSPRKKGSATRRRSVHITNVMNHAINRFYMMGDMNHDPMSFHTSEINMYLKGLDLSIALQELTKFFYAERREWILGVYHFFKVDGSIQVVPTEVIIQDALLNEVADAVEGHIKTLKESIIDVDDDHTEENYFFYGYYINFGNGLNMPAMEEDIIQAFFKVNNDLSDVKPEVCECNAEKVLRAIAGEKFSLTNSNALVSTMKEVV
.................................................................................................................................................................................................................
>G9IA86_A
MSKMKLVFTAYEERWDNFTVDVVIKATLNGVELDATSLPMSHKRATTEVVNRAAMSQIQDIVEQSIKRLGMQPSDYDRNLTDMLKQFEVFLHQDFRDQCSEYEIPFKHLLAA
................................................................................................................
>G9IA88_A
METREYHLPGEFDLRVPGVDKRQISYVIGKIVAILIEMDKAVEQRAFGVFELVLDLLPIKPTRIYGSAPVKSIRVTLKESGDGKRLVILLGVLNCVNVRTEDYFYVEDLKAIRGKLIRHNFKLERELMLEKGDEGR
........................................................................................................................................
>G9IA89_A
MFDFFRPKPISKKKLFEIHHGTTRSVILFHKWAIKIPHLKSYKGFLKGLLANMTERSIWHCCPNYFLPVIWSMPLGLVVVMPRVKATKQVTWYLHAFMADLFHANNDDNDEALNARRYCEYIPSNVAMYKGKPVCIDYGTYIHPDVTEKELDGEMYYLKLKTRNLVEEKFGPQDWSHYGNQENILVVQESAEVCLELLDIPTFTANVESKDRKLPHGLLAMEKANEGSVIRVSRRGSAPGSESLGDNNVIPRNVPTQRRPIPVEAIQTTVVLN
.................................................................................................................................................................................................................................................................................
>G9IA90_A
MKRSKLPWYSTKTAVGTQCTDEEAHPIKLSGHNQLAKFLNEQLRTVANQKQHQELKAQIVNHKFKEYNHD
......................................................................
>G9IA91_A
MTKQRKTVYITHASAPHEDRLIIKLSSSEAAVQGSCKASEIFPTIKSLVAELFAEDWKVANQINRMDREEFASKYHLGFTPTVRPEFKDDFLVPRPLRILAELIDALQNKEDRQEGVAAVVEALAGEAKEDDNPISDVIEKMFDTRDFAWAVAAQGQCKASGKAWGAEYELRFTHAVGNWYVEGYVGTMKMRIFKTHSTIQIYLTTMDCNQFDMSRCDVNLSVHDKFGFRDWIKALAKRQAPKQEG
......................................................................................................................................................................................................................................................
>G9IA92_A
MKEALIIILMVVVALVLPTITAFYVHTLFEELNIMDLFMLWLGCVVMFSVITIGILDAVSPTLVRGEFSNRNHRGV
..HHHHHHHHHHHHHHHHHHHHHHHH........hhhhhhhhhhhhhhhhhhhhhhhh..................
>G9IA93_A
MIKEISTWLIDPIDNNCGITLTDAQITALSIWLTLAYNDPHVKPLWFARCGEFATRDGHTIKLKGMDGCMSMDTVIKFLKSINSICGGPLHHEYNRDGLYSVKVIDEILGYYDSRDRSCSSIGLRYTDDMKVWYGVKAKVSQGAELTSVNYKFDNLTLGQF
.................................................................................................................................................................
>G9IA95_A
MANKVTLLQGQTVMFQVTALFEGKNAVDKTMTLNDQVDFKDLVEGAGGDINEDGKHIDLHIKGIATGTNTIVVPFGYDGHEEGVEGEDISTLSIEVEVSPPDFKMDSTEPIERFDKAVEYTIPFTLWNGTERIDLNSLDLGIVDSSGIINITGKTASELKFKISPDFNPNPGESISGNLKFNYYDAQLTVVYTFVLPPVLTATPSSIDVKLGDTGAFPLVLTNYNGTNVTASAKNITASDEYINFTPETGAWEVINDSVEAVSREVTFSYEYTVLGVTWNLTSTITYNIAKQVVRTLSATLESGSLNTFTVGERKITIVDQDGVPATDVTFVSAVTTPVVSGNTNVYDSIATRLNPVTPASGVYAFDYSSKFAGGKISVVFKVKSGNKEYTLNPVVVNFTPEPLSTVVTPANVPKGATSASLQITVNQKRTKNGSPTPITGSGSINTSSGATVFLDVPWSDPYRIRTMGLFNIPTTGFLAYLAQLNFKESENNGPAQDVIIQVGIDS
...........................................................................................................................................................................................................................................................................................................................................................................................................................................................................................................................
>G9IA97_A
MKTLKQAASVNGTVISNKDPEMVITLDPTPGVQISDIGEDTITYSFTGDVEQDTVYTPNLTFTYKGKHRVVVPLSLTHKHIETYVLTYELETTGDLTPFERVQLYFTLKDGNGDPVIGATKVDFKLVTNPRTGSVVTSYGSGIYQDPNTPGRYYIVVTPGETTGTITVTLTVTVPDKTDSYVLDDMVFNNPGTLVVATPVPNSAPAVLNEVTDITLALTKAISSDPNSPAVGTVRITGFEGPATLGQQITNTETPGTYSFGIKSTGEVGKVTVSGTYNNDSTASIYPTVPFSFEFEYVKAITLTAKVVGSTELESSKKNTIQFDVVDQDNVPVSGLLYDGSLNAQVTPLFGTNQGDSGNFFPVEGTPGRYYWTVDLGPVACELTVAPKVSLGAFKTTLNTLTYSAPGKAVISTVTPLAITVDKDTQVEVTLKQERLNNSSAPVVGELVLQQSGPGVEIITQFVPKEGAPGTYVGTIKSSNVGESGQFKFTIDEDWNTTGNIVQWVDVMCQVNVIPPVNFDVIGNSKVNLRVGEQKTLNFYPTINGEGTDIPIHLDEPTSTVPSHVSIVGQGPGDNGSYDVVVEGLQNNRYGDITFNFYRDGGSPTGVIGEDRVEVKTSVVCLGSLTVDDVIPQVYVKTGDQVDITLKLTSETDTISMFSDGLVVTTNKPDEVEIVKNIEGGFTIKSLWVPDQGMNTRITNFTITYHERTVSFDVKVSHQTTNPSPTVEVIGEITGVNGDSGKVPVKVTSRMTPGLDLTDATVEWSVTPNDYIDVSPDGTWTIKKDPETTATGEFRFSFRIPEQAMKWSDNVQIKYTIGNSTGPHLEGLTGSYEMDLWDTAPLVFSIKAGDQDITSELTEITCVNASEISQQFEFVKISDTSWGFKSVKADPVKWQVNYASLMFKVTHEGNVFDLPAEVKLSTRPNSGGIPTTRFNIEFL
...........................................................................................................................................................................................................................................................................................................................................................................................................................................................................................................................................................................................................................................................................................................................................................................................................................................................................................................................................................................
>G9IA98_1_A
MAKMKQSLMVDGKKLSNKDPNLVIVLESNPNVFIKEIGEDTITYGFNGFPDEDATYSLNLTFTYMGLISYEVPLNIVQRALAEEPTIVEVKPIEVEAGSAYQAPFRVILPVSGRDLTSGFAIDSIVDNAGTHTSYLAKTNNMMFTAITADSDDVVSTFKFTVSGTHAGKPYTLTADVPVTIKKWTKADYEARIHGGNDTPVISSVNQSGEFTYSLYKRNILVNPSEYVTDTALLNQPGNGVSGATDVVVGDDARKVSMTFTDISNSRKNVVVRDTQGELLTQFGVLCLVDTGTGLSIQFPNTYERLLSGNAGDTILVSPVITYKGAAIPNGNANLTLTVSVSASDPSTPPNITIVGKSGNSWTVRLNGPIAKDVGFLWKATYAVDDNPSIGIAGGVTVFALTPSSIPMELLDPITPNVAQSLRLKLSQPTYGEGPLWTVNGAKSDGLVGRLYDVATDAKIGEDITFGGHTANQQGVVQIDLPVMPYKKFRFEIVGMVSPKQGKNGEGTGYASVPGTFTPVIVEASPFVATPTDNKINYFNNSVTKVIFKLTQEQGAVTTPINAIEITELTVTGKGFTTDTSPVKETEDGTYSFNAKGMGELGDVSVSMKVQYPIGETQVVEFKLRASKIVPVITDNPITVAMWQMGDVPPFTVTLAGTDVTSQITELKVTANDYVKPDTSPAVNKKAWAVLYADTAPKSTQVTFNFKLVVDGVNTDYSGTGTFNLPAWDGVAFKMSPHANSVDRWEKLRLKVGQNSMLNVVITDRGKDATSDTLSPPDPSNSNGADGGVLYEVMPYGLSEGRRINIVGKTVGTHHPSIAVKAANNWGYPANTKHLNWDAWLPEVEVWDDVLAVTPESQDVTGVETKDVNIPIQLTWNGAELKPATTGITYTFAPADILERKGFLTDTDVTCKIIKEVLQETSYPVKMTV
.................................................................................................................................................................................................................................................................................................................................................................................................................................................................................................................................................................................................................................................................................................................................................................................................................................................................................................................................................................
>G9IA98_2_A
TYGGKSDTMDINVTVQPNLIKDLVYTDKPISTSIWQSGDELPFTITNAAGEDASDKLKKVEMVPNTYITADTEGGKLWYVETAETTARDVKTTFNLTFEVDGKEFTSQVTATFKLAAWNGVTLEIIKPTEVIGASIAQDTTFIVYPIYKGKPAADKVELSDLGGTLGGYTTLVKQEASEDNKTLTITLRARATHASPNKQATPLTLTGVKYKVKGTPGTVEGKDVVTRSSDLGFINGDYLSMYNVGWCFTGRQNEVTYMRSGSRTGPAAIVYAILNGVRIPLEDTKLTMYSIFGQATGNTNGNIAWEWVGGTGTTVWGRITRPTLGGTEGYFNPIRAYYSTPEGSKDWTPSPPPATDSNFWVYATSGNLGIAVTSETVTATPATQNELKFKLRVGSTALTTPVVYNPKLIPAPSNGNAMIASEGYSVINDPDDADGLILKFTAGHTGDTLNLKGAVTSPNSGGRVSLDTTIVVPKSPVTPTLDAPSYTADENHQVTVKFKLDQKRYGVEAPYTFPNGTLSGITVTGGSNAGLLALDENGYYGIILDLVTSGNAVITGTITDEGNWKYPFTVTAPVVREYNLTVTDAPVGVKVWDFGTTPPFKVMEGTTDLTSRVTNLKVVPNDHVVQKDAGWLITSSTEIPATSVLTDFTYQLTGDSVVRNASGTFNIAEYDGAEFILKLMNPGTPRGDVTVAAGGTARINVSGWYRGEKISSNPGFTVKEILVAGNIKSIEGVNFMGDTKLYDCPIQPGNSVAIPNIISFTRTGATGSVEGVDYAVLTIPITTFTANTTNVNQTETAITGVFGDEIEIHADMRYGSSPLTLDNSTTNNNGVVSVTVKDNAAIEMVPNSLTPTSFKVRFKGEVFDETVVQTSIDYSMKIGTNAAQVVNRPLTVTQQSTSVALVLSEGFQTSGEGDKDHPLTLTQSSVLPS
..................................................................................................................................................................................................................................................................................................................................................................................................................................................................................................................................................................................................................................................................................................................................................................................................................................................................................................................................................................
>G9IAA0_A
MNISHESSVGIDPNEPFSVQLLKVETNSKKDQVTFHAIIKHDTGSIPEGTVVRTPFINTVNAKDKTKYPIWFDWKPESGLFAFTMEIQPSANSDQVLEYLFETVVETPDNTATLTFKTRMSKLELGPKVTRISSSITDEVLKVVLGVTRDDGRPTKRAWVDVSGPGVWHTWDSNLGELTVNIKMDKLTGNMVDVDVQFPVAVEETKTTTNVKVKSPVPRSRTIRSRVVGGFIEKGLLTFVANFRWGTTGKPPEKLSIPLTLKSATNVPSGSVKVSKVDYNPLTGDLRASIKVNENNLIKMDYELGMLVTADEFDPHFVSLLVQIPPKQVKCKIAYGTPFFKGETINLPITVTSDETGLNVPISLLNDYQRNAFTSRGLGDILSPSVKSVEGKTVLQWNVRQDDSRDVEFSALGIYSFRGNDFLYDMKVVLKSLAIDSIATEIKTADVVETLILSRGYPIGTVKLAENKGSQYETELEHLGANVVKITFRGAARTLRPVKKLLGGRLVFASDNCRSIIFSDEVELFLKPGEGELTSTPVMSKLVNDNTLGVTTKLQWEDGTHPINVTMANEVSTPNGRVLVKKWEYSSEEGNLTYYVDVIPSGMKDEFEFTALINTPDYGLPPMSVKTNVTIGSDFYPYLVSGVKSELLDGNRVRLSFGLRTPDGMPTANITDVVSVEEIYPHKGIRNYSDFAFKNGAVTMTVELGKLDWSGSNYSLDIRFADTNVTDFSDKLATVEFKQEPKFEAELEYAGLAHPVLSGTRYTEICVGVVRHDLGESKSVTLGDVNIPGATLVSMRAVDELKTFAIRIRLDDPLKSQVLEGALSLIVDQKNTLTLEFKEQYNVPGRAEFKSMKIGDDLARPLEVTWVIGDWSSIPAEYISMNQRIWKEQVNNLPGEPVASWNQVGNELTIKFPAVINRGKDMYYAGNNVFMLPTPDTTVYPISFDGVIESSAPQEPKFSVEVTKKPVWDNATRSFEFTYDLKNTRGNSVGVAKIEKINYLFGGEKAKVEPIDLVQIGDTLKLNQKVGVDAEAILFDIALSIEGAPNQVILRSGYANTDNVGYTQQVYSEIIPKTDVLRIYWTNMGNELSDVIWTASKDVRLAKGKLAIDPVTNLVYGEFIVFLNDKQDVHHKVRGISKDGVSYEADVIVYGINKPYNRLVLGTPKVQITDTEVVYVYPATYEGTQIGPEDVSGKVITQSGTFAGLTVSSNSVARTLTIKIVKYPPPHPVEFEVQLEVRSGKANKPTTLKLKV
....................................................................................................................................................................................................................................................................................................................................................................................................................................................................................................................................................................................................................................................................................................................................................................................................................................................................................................................................................................................................................................................................................................................................................................................................................................................................................................
>G9IAA1_A
MDKVFDSTTLLKYPAWPCVKIALKKIQDKYLAEGNQAMYDQCVKRYGGMGYRDIQIESICPFPDGRLQVCFVARHRGFARYDLEIFPVTFKQMLDEFEVHVPIMETQDDLRAVLSNKQDVDSYVIYNDWNQTFGVIIQTEALINTIPDLLGNIQFDKIRALTADYDPESMTSGSVSVEDLSLGIQNAALYIRDQYRPIGPDEDDMTVTRSQMVAGISTLTFTLGKKLEGAEWVLAATHPDFDADELVINPDGKTAKLKLTLKRKAFYPGKREIKGKVTVNGVEFEFDKSFDHSPPNWNSMSCGNLSVWKQIQGQYWFGGGVQANTLTIPGKIFYDYNEGGEDIHLEAVVTSLSGSSDRLTVVTDGPGFNELGEFNVSFLVDGANGDTSNWIIGSGARYLNWPEGATGIIAIPEPLEKTEVEYLFKAKVAITFNDPARTPIKGRIGFDATVLMNETSGERFNITQTTEGYELKFTNLSEVDVQTVLSTVKVTAYEYIKQPSTWFEHRYGYTGPEGVVVNWERMTRYRKRGVFKLIKANGITDGQATWKNKNLMPGIWSSISNISPISDGVGTAAVLDMHIVDYNRPASGLTRVTLEVNGEQVDIDTEFTYTPVDVGEITAQFDPEKKMMQFTLRLPEGGITSDKVIVERDYNYGNDSLTTGWISGRENPNERTVTFYCLIGWDPNETYYRLYFSNQDDLTSVYFHTATYPHS
.......................................................................................................................................................................................................................................................................................................................................................................................................................................................................................................................................................................................................................................................................................................................................
>G9IAA4_A
MSNFIKNVIANIFFILGLIIAGILGLFLAAFKVIVIAANCYWKTVYTISSFMLEHFGAIFSVIIIGVFGYAILSPRDPNFISQDDPRHPCNNEL
..............................HHHHHHHH............hhhhhhhhhhhhhhhhhhhhhh......................
>G9IAA5_A
MTNFILNVLWIIFLAVISIVNLFHKAVVAVGVAIVNTFFWIGDHFIELFAGFLVVSVGYLVLNPPVVIEEEEVEEPVDLVLVINF
....hhhhhh....................HHHHH..HHHHHHHHHHHHHHHHHHHHHHHH........................
>G9IAA6_A
MKKLILAVCVLATVSAQAAVDPQPTQMCRVEVCNKLERVTLSVSKWISDSMGETCFDITMPKSEAIPGSVLSSESRWYQGSFNPTKKSVTRVSRVLECQ
SSSSSSSSSSSSSSSSSS.................................................................................
>G9IAA8_A
MKTIIDIIRALFHKLWVSPKHALVVGFILALTNSLFLFSAWIVIYASMYYGHKVALAASDYNDYSRYTPYAEADLRFKDAITPSFFKALAIYAAVFTGNFWLIPVCYLITDNSTCYAYINRGFRYVIVL
....................hhhhhhhhhhhhhhhhhhhhhhhhhhhh...................................HHHHHHHHHHHHHHHHHHHHHHHHHHH...................
>G9IAA9_A
MLSFFDRTAPLYGLPIYWFAAQFNPVLAAALFNVYLVIVLITLLKKIMKANKGKPQEVAKVNTASWVSSIAVMLITIWGVVTTSSLFIIAVGVIVVMSIETIRKRKLDKE
...HHHHHHHHHHHHHHHHHHHH.hhhhhhhhhhhhhhhhhhhh..................HHHHHHHHHHHHHHHHHHH..hhhhhhhhhhhhhhhhhh.........
>G9IAB1_A
MKYISSFIHVPTTDGQLALDVTAITSISGHAGEYKCCVMTTGPSPVVVDMNRDKLIDMVEQLRRQIWENQQKGNAVAINLLTEIAKNTTPEPSITQQLTKTVHFGNNHTG
..............................................................................................................
>G9IAB2_A
MKREIEVNLIDMLGDNSSGTTPELINIENIATVGSNNNFNTGTIRLDDGKVYYTKESYSQLRDKIEEAKILRECYTVKMKSEGKRPSNTHYIPLESVDLIEVNSETNHVTLWCKGTRFNTGMTGIELRKTIIKLPM
........................................................................................................................................
>G9IAB3_A
MEITIDLDVDRHGVSSKIVKVEDIAWMSGHARRPGCYVTMKDGSRYKSTNDSIALRQRLDQAKANDTKPQRG
........................................................................
>G9IAC0_A
MSNQKLDLSKPFVADRSEIAADVISDLCNHIEHAQSIFKLAPIFHIGKFFSSLGMKLDIKKAVSVSYQLREIKLWLADGQRSKDFSDTHELLCELNDLLEENKELLIRVFEPVAIDCNLRVDGTELFNATTYGGQI
........................................................................................................................................
>G9IAC2_A
MIKFIDRMLTSLYIYSTAFWFISLGLHIFKPSPKTSTFFFDVAAPVTLSVVAIAMCHWAYHYRKLLKGS
....HHHHHHHHHHHHHHHHHHHHHHHHH.........hhhhhhhhhhhhhhhhhhhhh..........
>G9IAC3_A
MRLMKLTYILLILMFVGHWIYLNVGTMDEEFRGFLFKVNVILGIAIAYLTYAFIMNSVETTIQTEEEDFHENS
..HHHHHHHHHHHHHHHHHHHHH..........hhhhhhhhhhhhhhhhhhhhh...................
>G9IAC4_A
MKTRNGETGISKRFKWISGIYTVIIIAIILYILAADWLNYAANPTLIKYHDNLLFPLWVLMVGYEFGVRRTYKKLTARWKH
...............HHHHHHHHHHHHHHHHHHHHHH............hhhhhhhhhhhhhhhhhhh.............
>G9IAC5_A
METLKELGKLLDEMLTRLSALILTVALAGTLFWPIGPEEWWDRFLKYVYMGVGGVAIYLVAPIIYYFFKAAYYDWKLKRL
.........HHHHHHHHHHHHHHHHHHHHHHH...........hhhhhhhhhhhhhhhhhhhhhhhhh............
>G9ICJ6_A
MTYITHYIIVDEFLIHSINCNQYIAYMISLDLHKHFAEHLFLSEDQRFVELKSLNVAIHNGVYKSIEYKATSGRGYKLPRIVHYKSDER
.........................................................................................
>G9ICK9_A
MECTSQSNIKLHLVEDINCLESCIIKVMHDNTICLAARAIAQFLLLNKNISLEKAIKL
..........................................................
>G9ID47_A
HEYKRLSPGVDSDQASNRNWVGISTPWGYFNFNEYSCHFSPQDWQRLTNEYKRWRPKAMKIKVYNLQIKQVVTLGSDTLYNNDLTAG
.......................................................................................
>G9IID9_A
MCDELKAHGYSIFEISESMPWHLDLLTETLKIRLSKKSSNPT
..........................................
>G9IIJ9_A
MADQFYQLWKNEGWGHERFCNRMNDGNNIRVFYNMYKMFKYENWVPMEDPEWVKDFM
.........................................................
>G9IIK0_A
MTPYVYRIKSKQGHFYYGCRYSKDCHPDDLWATYFTSSFPVKSLIEENGLEFFETKIVMVCETPEDALRVEGLLISKTHKFPGLFESISFVVKMGRLSIWAHTALLLKRYDRKFLRQTKVKRGQRRQEKELN
....................................................................................................................................
>G9IIL5_A
MMVEDIKETRDGRRVRIICVDAKSADGSYNIVGLIKDEKGNDFIEWWDEKNLVDGYILANSNPSDRDIKL
......................................................................
>G9IIM0_A
MNELFSQGGKGSTGILTNKQAVARHFGVKQSEVVYFSIGAVLSGYKVIYDKVTQRAYSLPTDLGAGTTAVSLNTAGVLVHSGGNVDLGALAVTREEYVTLPGSFSTGVTVNTKNELVTFTDGRYRWDGALPKSVPASSTPEESGGIGVGAWVSVGATSLITDLTKYGPTIDQIAHRVTTIKSFEEFGAIGDGVTNDTASMLEALVWLEGIPFGKLVGRPGAKYLITNSLVMKFDGSYTQDVMSTRYLDFTGTVIVAGANNITCIRMSHDFCHVINPTVINPSNHTDVIAYAIAPENETQTTVRVSQQFCVMENPRARGVKIGIKFKPGPTVGGSNSGAYYHSIMNPNFERVDCGFFFERSESGDNNNTRIHIYDPHHATGNCSFWIESTDSLRVFGGHSENITQGTWPADVPCAVRVVKRVSSDTQVAGNLRFYGYFGELCTRGYQIDDNVGTYNNFFDWNWGIFVPNPNACSR
..........................................................................................................................................................................................................................................................................................................................................................................................................................................................................................
>G9IIN0_A
MKNIWAVISNRIRASWEGRMVSIKNGSHPKTYDRYDPALDLHAE
............................................
>G9IIU6_A
GGREEGVRPQYWMLVWQSGKDKKEKSNKGKDQESREWAGNNNRGAGNSAMRDKDVNAGSKGKVVPRLQKITKRMNLPMVKGNVILNLDHLLDYKPEQTDLFNTRATKMQFEMWYNAVKAEYEIDDDQMSIVMNGFMVWCIDNGTSPDVNGTWVMMDGDEQVEYPLKPMVENAKPTLRQIMHHFSDAAEAYIEMRNSERPYMPRYGLLRNLRDKNLRSLRFCFLWSNIQNIGSSKKSSSTDEGSTLNNVSNKLFGL
...............................................................................................................................................................................................................................................................
>G9IRB6_A
GWEALKYLGSLVQYWGLELKKSAISLLDTIAITVAEGTDRIIEVAQGICRAIRNIPTRIRQGLEAALQ
....................................................................
>G9IS03_A
MSQLAAHNLAMSNFYGIHQGGQSTSQKEEEQPVQGVIRYASMIVGLLSLFTIIALNVTNIIYMTESGGTMQSIKNAQGSIDGSMKDLSGTIMEDIKPKTDLINSMVSYNIPAQLSMIHQIIKNDVLKQCTPSFMFNNTICPLAENPTHSRYFEEVNLDSISECSGNEMSLELGTEPEFIEYPSFAPGSTKPGSCVRLPSFSLSSTVFAYTHTIMGHGCSELDVGDHYLAIGRIADAGHEIPQFETISSWFINDKINRRSCTVAAGVMETWMGCVIMTETFYDDLDSLDTGKITISYLDVFGRKKEWIYTRSEILYDYTYTSVYFSIGSGVVVGDTVYFLLWGSLSSPIEETAYCYAPGCSNYNQRMCNEAQRPAKFGHRQMANAILRFKTNSMGKPSISVRTLSPTVIPFGTEGRLIYSDFTKIIYLYLRSTSWYVLPLTGLLILGPPVSISWVTQEAVSRPGEYPCGASNRCPKDCITGVYTDLFPLGARYEYAVTVYLNAETYRVNPTLALIDRSKIIARKKITTESQKAGYTTTTCFVFKLRIWCMSVVELAPATMTAFEPVPFLYQLDLTCKRNNGTTAMQFSGQDGMYKSGRYKSPRNECFFEKVSNKYYFVVSTPEGIQPYEVRDLTPERVSHVIMYISDVCAPALSAFKKLIPAMRPITTLTIGNWQFRPVDISGGLRVNIYRNLTRYGDLSMSAPEDPGTDTFPGTHAPSKGHEEVGHYTLPNEKLSEVTTAAVKTKESLNLIPDTKDTRGEEENGSGLNEIITGHTTPGHIKTHPAETKVTKHTVIIPQIEEDGSGATTSTELQDETGYHTEDYNTTNTNGSLTAPNERNNYTSGDHTVSGEDITHTITVSDRTKTTQTLPTDNTFNQTPTKIQEGSPKSESTPKDYTAIESEDSHFTDPTLIRSTPEGTIVQVIGDQFHSAVTQLGESNAIGNSEPIDQGNNLIPTTDRGTMDNTSSQSHSSTTSTQGSHSAGHGSQSNMNLTALADTDSVTDQSTSTQEIDHEHENVSSILNPLSRHTRVMRDTVQEALTGAWGFIRGMIP
......................................HHHHHHHHHHHHHHHHHHHHHHH...............................................................................................................................................................................................................................................................................................................................................................................................................................................................................................................................................................................................................................................................................................................................................................................................................................................................................................................................................................................................................................
>G9ITS9_A
MLDKWLQSCADTHSLWCKCPEWRSHVPGWRGDTAGDGAAELPEDVQVAFDIAFEDGADSDQPERTPPADTPETSEEESQPIERGVGGGGPIRTPQEIRRRRARAKQLLFRRRHAASLPDVSTGGDSGGEDQSPGRAAQERQRQAQKAQEANQKLSERLRELYWPPPSSPERLRLAKLIMGGM
......................................................................................................................................................................................
>G9IY56_A
MKNPQKLAITFLPLYVIPTYTLCIKALYKNMHAGLLFSFLGFVLNTPAMSISGPPTTFILYRLHGVRRVLHWTLPDHEQTLYAFTGGSRSMAVKTDARCDTMSGGMIVLQHTHTVTLLTIDCSTDFSSYAFTHRDFHLQDKPHATFAMPFMSWVGSDPTSQLYSNVGGVLSVITEDDLSMCISIVIYGLRVNRPDDQTTPTPHQYTSQRRQPETNCPSSPQPAFFTSDDDVLSLILRDAANA
..................................................................................................................................................................................................................................................
>G9J209_A
MTEEERKKFAQELQNVITKDVPKIISSPNEIAAAVVELPKHKEEQSIEEFIEENKEVVCLKEEEPKFEYNHAKELAKDMEYKNRNIKNPVRKGKKKGTGKGKGKYADLAVVAQYTKVILKEAGIPTKIKVIFEKLAEINPAYVYKNPYDIIKKLNAIDPRIEKVGNGYYQYNTSK
...............................................................................................................................................................................
>G9J230_A
MHGTVACPFCNNEQYVEFNTNGRWERPKCADCGSIFYAQAIMSFASQPISQCKEVTPTYICPKE
................................................................
>G9J263_A
MEIINRYNLQVQPYKDGDKKWQSTRADKATRYGHFEVDKLGTTLDMKERRTIELLKMALQRVQRPVLSCSFGIDSIVQLYLTRKALAELGRDPSDVDIIWNDTVNEFPEV
..............................................................................................................
>G9J3H6_A
MSKEMTLDDALLRIVELEETVENQNNVISTLNSEKETNSKEIEKLQKSNMELFLKVTSKPKEVNNTEIKENNESKMDKLLREWEW
.....................................................................................
>G9J3H8_A
MKKLTNKEIYDKLISTMPKDLGNSFPSYEEALRLNLINIDMNSFIETICNKIGKMLYIEQHFSNPFNELFYGEMPFGYSIEELFLEDSTVQSLLDGDEKEVFNSSLPRLNGLVANSRFDKKVKMSLSVERLKSAFLKEFGLYDLISKMLSNLKTSMSKDKYKEIEKALKEFTKGLDSNGENLNFKQAPYKEVASSNLIESIVKIVEEFTLPSIKYNPSKFDTQCLKSDIIIFVKPEIYAKLVSTDSILLRGEYNIKSISNLPTDITNLSTNDTINPVALIMDKRLMPIMLNYNGLDRIDDPNSLTTNYYYYENYSLPVNTFSNFAILTSE
..........................................................................................................................................................................................................................................................................................................................................
>G9J3I5_A
MIIIDRNKITVNQFDLCILDLKLCEYNLKVGDKIEINIDGEITVQDYNNLDIQFNTDNKGVFDYSITIIQQGFARTKVIQNKIEVV
......................................................................................
>G9J3I6_A
MARLNYKEVLKGDKGTTFTPYVTEEGLLYWKNDGDLINPTPVNIQGKQGEQGEIGRLTEEQEQKIDRVINDYNDAISNLTNGNETVTNSEIVQARKGEVNLNKRLDKIDETMLKKKEKISI
.........................................................................................................................
>G9J3I7_A
MCYYLKTNVTKATEILNDANFVNISYVEKVKDNIENLLYNKDIPYNIKNSSLNTVTGDEVDSDKRLIIIPSEKTKESNKTIIFEKNNDLKIMIFEYKKGKFIGCTDWLENIKINTSNEIKILLSYKDDRIIENEISNINVFFKLKINEECSVKDLENYYFRSEKIEDIPIGDNAVGYEDFINSKWEILRENHSEIISRNEIIKDTSNTFNIYEYIIQPKNYNKTVFLTGGVHGDEYEGFYGLYYFIKNIIENGYKYKQLRDIALNTRFIVIPVLNPYGVENKTRGTSRIDNANNNYDVMFNATEYEHDGEFGFSENESKAVKLIADKYNGEIDLYFDFHTDFYDPQFGDYLIVDETSCNRKLCENLIIDEIKYLKDKYNFTTIPKPNLVNLNRRCSSFKYMDIIRKVPSAIIEVSTGRISPIGSSESITRSLNWYTNVIIEHIKNDTKKNTKNNGLEISIIENRLKGYSESVHKNISDNGLMVWLDYKDFNNSEWKNKAERGEVILENVNTKDNEGVIINNGLIKLPSHEYTKYTLFLHGKILSDGRIISSENDSLKLSSLMSSQNTRFNICQENKLMYSSLLKYNEEIKICIRSDGENKELFVDGEPFIKVAEKNETQQNLLIGNNKDKNKPINMKIKNILIYDRALDDNEIGFMFGGINE
......................................................................................................................................................................................................................................................................................................................................................................................................................................................................................................................................................................................................................................................................................
>G9JX43_A
EHVKPRYVSLFTLALYLENVTASTKAALRNLFGKNDEVKHMDLWQSFGKGERFVNFIGVKIRATGGATFLATCVTHGFVYRPAFLTTPRYDMALTVLKDMYIDTVGGASVQVSYYFFVILSIPRDENHTMKKMYIVRSPFHQYKCIVPVVQTAFLNERVQYVDTHIDAEALPTPIPFGTIDRIGHSAEKPIHTTLITKGLSIPIVKIERFTVDYKQDSVFF
.............................................................................................................................................................................................................................
>G9JX51_A
RGLILRFLTSDENAMMDIVQEWIDREIVEADEKAELEASLAITLDPERYETILSELDKNRVRGGERTYRKYETDLAELKRDREVFDRSISLDMRLERLMRDIRENRFGLNCTVMLNEVQKLEDDSRDVAQQSYKVRLERLKAYVKGMLDLQRKIVAKQPSIIDMNSFVIPTFNPDDMEINDTLSRLFRRMAFRQSEIWYLVENAFGDREYVNRDFCSSQHKICYRNCALKYYDLYQEGIDQDEETEPLISRNYLAHEVALQLANTVYTYWANVVQFPLSRYIQRPLLRRHAHVASLYSIKLCVYEID
...................................................................................................................................................................................................................................................................................................................
>G9JX61_A
DIPYVVGRCRFYNLQCGVFTKLRRGRFSYFKGSESFMNRSTNKVTVSGVVVVDMYKVCMDKVSAPNHKLDTVVAVLLGERKQDVSYKQIPVLFRRDEAGRAVVGAYCVHDSVLVRGIFCKLLYHYEVSAIARLSGISMNRVIFDGQQIRIFTSMLAAARRENLIIPTPNDSAEDNTYQGATVLAPKTSFYNTPVAVLDFASLYPSIIQAYNLCYSTLVLDEEALAGVPEDDVISVSASTGRVHRFVKAHVRRSVLAQLLTAWLAERRAVREKLKVCSDPLMKILLDKQQLALKLTCNAVYGFTGTSKGMFPCLAVAESVTAQGRKLLSTTKDYICDTFNDWDALAAVSPAAFGDCRVDPDGFQVDVVYGDTDSVFVAVFGLPDTDVLCAALPDIAAHITRTLFPPPIKLEVD
............................................................................................................................................................................................................................................................................................................................................................................................................................
>G9JX83_A
RSEVGVCNICSVNLVNFVKCYVPIENQSLQEGIDFVTNDDHTKMFSLKDLRETVQRVVVMVNCSISESGSIPMGARLAAGRYRSMGVGVQGLHTMFLKMKLGFTSETARDLNRRIFENMYYSALNTSMTLCKNGLEPFYNFHKSKYSRGWLHYDGWEDVKLTLPSEWWSKLRAGIGKYGLYNAQFIALMPTSGTSQTSAVSEAFYPNFSNFHSKITTGVEVLVSNKELQREFCMYSSYLSNIDWEVSKASETYFTAPEWEKLMRYRNAFEYDQETLIDMCADRAPFVDHSQSMSLFVREEDITGCRSIYSLLRHAHKKGLKTGMYYLRIRKQARLRDLEKKDVFGVPVCSSSSKAVAKKDSCTEADHTCCST
....................................................................................................................................................................................................................................................................................................................................................................................
>G9JX88_A
MIDEAVGQVCTPRILLGNLPQALAPAEFHETRALQILEISKNVYPQMYENTVGLATQTLSNSEYPEICYVISTLVHGNRDAFAAAHSIIVACINNAYTTKGILPFIHDFDMLRLIANNMGDSRILADAHAHYKRLWSLIGFIKKVVETGALHGHLIEDPMLCYLNALFDKRLLPPIIHHFPAMKQDVAVKANNRPLNIRGAEVRDYDISNIDRMINIAGHIVYRDDVLEPEDVTISSKIYYYCMLPAMSNNHLCGASLLLNTFIPDGFYNHDFIQPEAMYVNEDTFGASVMLKRLLEQVGINTNQGPHLNPLMTSLFRLLLRMPENARVLEIAGPLDQAQRHCMPAFQSVHHALYDGFLLVAPPVILTEYIQIIPFHKFYCDPVIAQACAPYIRDFLTRHPQCNRTDGGFPIPNYFSREYYNWHRTPFFKYSDTCLNTVKSMLTLACMHTKFSPISTYLQARARIHPGFAITLVRTDLFDVERILYSSKSSMSVIIGDPYVYKEKTDINTTYHITQDISTVDMGMGYSAVTCPAYLRRIVSDMGAT
..................................................................................................................................................................................................................................................................................................................................................................................................................................................................................................................................................................
>G9JXA6_A
TIDEAVGQICTPRIMLGNMPQALAPSEFQEIRSMQILEISKNTYPQQYENTVCLATQTLTNPEYPEICYIVSVLVHGNRDAFNSANTLIVACINNAYTTKNMLPFIHDFDMVRLIANHMGDSRILSDAHMHYKRLWSLISFLRKVIETGSLHGNLVDDPMLSYLNAIFDKRLLPPIIHHFPAMKQDVAVKANNRPLNIRGAELRDYDVSNLDRMINIGGHVVYRDDIIEAEDLTISSKIYYYCMLPAMTNNHMCGASLLLNQFIPDGFFNSDFIKPEELYVREQTFEASVMLRRLLDQAGVSTERRPELHEIMTSFFRLLLRMPENARLLEITGPLDHVQRHCMPGFQSIHHCLYDGFLLVAPPTILVEYIQAIPFHKFYSDPVIAQACAPYIREFLTRYPQCNRTDGGFPVPAYFSREYFNWHRTPFFKYSDTCLNNVKSMMTLACMHTKFSPVSTYLQSRARIHPGFAVTLVRTDLFDVERILYSSKSSMSVIIGDPYVYKEKTDIHATYHITQDISTVDMGMGYSAVTCPAYLRRIVSDMGATLQDMFKVFPVASFGNDELDEWIRTHTGGTHVSLFDPNTIDILTFGQVNVNEQPGILIGQKAIVECVITPVTSPLHYFKIPNNPRGRASCTLAIDPERKQDLFRVIYDHGLPDAQSFLSTANPWASMWGSIGDVMYNEYHREQIGYNSRIYSPCRQFFSLDDITISNRTLFKITGEYNSRSKTCIDGDNETQYVCVEGTSDM
...........................................................................................................................................................................................................................................................................................................................................................................................................................................................................................................................................................................................................................................................................................................................................................................
>G9JXA9_A
MEECLHNMMLLHNPLTHELNIQNLYICTMCG
...............................
>G9JXI9_A
MIEEKRCSNCGCVKPLSQFHKYTGKTARSPDGYRAECKSCRNKKERERQRRYRAEQK
.........................................................
>G9JXK2_A
MQPILIMRMKKLIAISCDCKLHFSHHILQLALVAQFIDDRDFQCAAVYFAIPDFMQSQTRGAADPRLV
....................................................................
>G9JXK4_A
MYWCYRDDVKPLTQTRYLHQFAAQHDFYVRTSLQPMGIRITLRRKPAVERVGKHWRLSK
...........................................................
>G9K136_A
LRPILSPLTKGILGFVFTLTVPSERGLQRRRFVQNALNGNGDPNNMDKAVKLYRKLKREITFHGAKEIALSYSAGALASCMGLIYNRM
........................................................................................
>G9L6A1_A
MKGALGKKELLAVVPLSWSTIDRMERAGEFPVYPVL
....................................
>G9L6E4_A
MTVSTEVDHNEYTGNGVTTTFPYTFRIFQKSDLVVQVVDLNENITELILDTDYIVTGAGGYNGGNIILSKALVSGYLISISRELPVTQETDLRNQGKFFAEVHEDAFDKLTMLIQQVRSWFSLALRKPSFVANYYDALNNYIRNLRDPSTPQDAATKNYVDTQLSSNLGCTLRVQEQIPQLPDAASRANKMPAFDNDGNPIVVLPPSGSASDVLIELAKPTGSDLVGYGSQTVKATLDSLNSMREELLDKTGFNALGRFLNLSELRSCVPEEAGQIVYVASAASTTHAENHLGGGFFESVDNIQAWADDGGIVIKPETGTMVWRRINFTTYDMQFWGVKPDGVTDNATAITLATNFARSNKCILEAPAGNINTSKTIPIYDNMGIRGQGKAEATVFYKTTNDKIDLTKNGEVILQVDALCAFIPKQWDLTDNSISSFCVNGRVENCMFRRLGLTQENVDSYRNYYGLFLGKSAAPVIRQSIFECAYIGCFSYVPFSGVMEMVGFPQYPGKGYAGVLFEDFRDGQIKVIGTSMDMRLVQVNGYQLSFRMSGMQYTTMTNCTAENCTPMDGESTCYAFDFVNPYCIVMNTCATEFVKGGQLRVSVQGNPSFRPSIIVNGFLPIDQQSPVVQTPIIDIDNGGVVEMSVILNGGDWAINPSAVNLTSPKASGNGLKVRLIGVNGSPSSVWSASSGAEVREF
.........................................................................................................................................................................................................................................................................................................................................................................................................................................................................................................................................................................................................................................................................................................................
>G9L6K3_A
MKTAEQEQAVPASPSDLGTTASVGTGDNFERLLGASHSEAEAIMRGMTNAEIDALLEKLG
............................................................
>G9L9J8_A
RYNRFTQRHSLTGGLWLHPEGLLGIFPPFSPGHIWESANPFCGEGTLYTRTWSTSGFSSDFSPPEAAAPVSAAAPGLPHPTPPASDIWVLPPPSEEPQVDVVPALPPPEPAGLPGPIVFTPPSPPLPVRKPSAPPPSRTRRLLYTYPDGAKVYAGSLFESDCDWLVNASNPGHRPGGGLCHAFYQRFPEAFYTEFIMREGLAAYTLTPRPIIHAVAPDYRVEQNPKRLEAAYRETCSRRGTAAYPLLGSGIYQVPVSL
..................................................................................................................................................................................................................................................................
>G9L9K0_A
RYNRFTQRHSLTGGLWLHPEGLLGIFPPFSPGHIWESANPFCGEGTLYTRTWSTSGFSSDFSPPEAAAPASAAAPGLPHPAPPVSDIWALPPPSEESQVDAA
......................................................................................................
>G9L9K2_A
RYNRFTQRHSLTGGLWLHPEGLLGIFPPFSPGHIWESANPFCGEGTLYTRTWSTSGFSSDFSPPEAAAPVSAAAPGLPHPTPPASDSRGSKSVARRVLQALRGLKMVEKDQDGGRKLTPQGQRDLVWVLPPPSEEPQVYTRSLLA
.................................................................................................................................................
>G9M0B2_A
REITNIPCLHILLGGALHHVSYRDGGYNVPNGGTMVRVPELPCTSDCYFSDMEAFKNFAQRYKEEKKIEIQSHLLGFINNQHSHDYYRKRVPRIFQPHWMRANEDLASEISNITANGWYQRVGDSFVNYRTLIVAAAGLVMAVGSIFGMYKFFSIGTDPARVEFVPSGDEITRNLKRTTRTLQRTRTERPHFQQVNEHP
................................................................................................................................hhhhhhhhhhhhhhhhhhhhhhhh...............................................
>G9M955_A
MGDESTYEVSLFVIEKSSFEQLEHNSPKKIIDDIWSDNNG
........................................
>G9M957_A
MKPDDIVTLRIKGYILHYLDDNNEYIEEFIPYHEYHLSKQQAKDLIPQSYTLLSTTRTTKTIQVYYNDLIQIAIAESK
..............................................................................
>G9M959_A
MECKYKTVLLYCDEIKGHFPHQIAMFEDLYNAKVVYSYYEYNPFTEKYAYIIEYIKEI
..........................................................
>G9M9P2_A
KPGVAGEAKGSRTIWYMWLGSRFLEFEALGFLNADHWVGRENFPGGVGGIGVNYFGNYLKAISKKGKYLF
......................................................................
>G9M9P3_A
PVPQSSHIRDNETGIPETSLPCSPVPIPNMEAGTVMDVVGRQDQRGSGQVVTYALNTITNGKVQVARVIESEGLLHASAAVIDRWLEENMERVLGNMVIAGDDVVVATNNRAFATSLEYLELTGKTRKNIPHGAPSKVESDWEKVEFCSHHFHELSLRDGRILVVPCRHEDEILGRSRLQKGGVV
.........................................................................................................................................................................................
>G9MC87_A
GLIYNESTNWNLTTDISTEKGLTFSGNQIAINAGPGLTFNNRKLQVKLGAGLTFDSNDNIALNSIATPYDPLTLWTTPDPPPNCTLRQELDAKLTLCLTKNEFIVNGIVSLIGVKGDLLHIQPTTTTVGLHLVFDRQGRLVTTTPTALVPQASWG
...........................................................................................................................................................
>G9MC90_A
KTNGEFCCFRSTKILPSAAPFFSGKPTRDPWGSPVATDWKPKAYTTTSGKIVGCFATTSTETHPGDCGLPYIDDNGRVTGLHTGSGGPKTPSAKLVVPYIHIDMKTKSVTPQKYDATKPDISYKGLVCKQLDEIRAIPKGTRLHVSPAHVDDFEECSHQPASLGSGDPRCPKSLTAIVVDSLKPHCDRVDGPPHDILHRVQKMLIDHLSGFVPMNISSETSMLSAFHKLNHDTACGPYLGGRKKDHMINGEPDKQLLDLLSSKWKLATQGIALPHEYTIGLKDELRPIEKVQEGKRRMIWGCDVGVATVCAAAFKGVSDAITANHQYGPIQVGINMDSPSVEALYQRIKSAAKVFAVDYSKWDSTQSPRVSAAAIDILRYFSDRSPIVDSAANTLKSPPVAIFNGVAVKVNSGLPSGMPLTSVINSLNHCMYVGCAILQSLEARNIPVTWNLFSSFDL
..........................................................................................................................................................................................................................................................................................................................................................................................................................................................................
>G9VYU2_A
MTRHTGDFGPAPNRQDTQVPDDDTAKSLAAVLGYLVGRPLKLREILEALQMSKSRYYLQDRRH
...............................................................
>G9VYU3_A
MSPDEAVGRMLTAPICHLYALLWRLGVIEVVA
................................
>G9VYW4_A
MPHSHLPQIVSFCAWPRQGLLLFLGLLVLFLNYHNQIAVAERRRTGRRIPFVDPLPPESEWYDDDSDDEDDDGDGDSVGIGVVFG
SSSSSSSSSSSSSSSSSSSSSSSSSSSSSSSS.....................................................
>G9VYW5_A
MPWSCRCFSAVMTVNERPEAARPVAAAVAAAPLRDPDRPLWDPDLARVILSLMIIITGLAVALWIFTYVIFL
.............................................HHHHHHHHHHHHHHHHHHHHHHHH...
>H0PPG7_A
MRIFAVLCVLSLIKAEIRLYSGIQCRHNITKTINFTTEEQVNFTCKPHKKYIIWLYQNSTLAVANTCSNDGVLLPNNLTSGLTFSVRRAKLILYRPILEGTYHCHSGPCHHIFHLVNVTSSSNSSETNLSRTNRPQFGGELRLPPSEEGVSPYEVVGYLILGVVLGGCIAVLAQLPCWVEIKIFICWVRHCGEEP
SSSSSSSSSSSSSSS..........................................................................................................................................hhhhhhhhhhhhhhhhhhhhhhhhh.................
>H0UST4_A
MSLVRLTYYALNNKRICFIEYIHVFYCTTFIMHMVYFLVIMQNCIIAVSIKQKKTSK
.........................................................
>H0UST8_A
MKTCFPLSFCYHLLSVTLRILFFLLVIISHVIISFIFIFLIPIAIVIILNFTFFHIHFLRHFLPISFLSCFNLFFISCSPGSHVSLFCFSSR
............................................................................................
>H0USV1_A
MHERIFRFAKNKKSTFEQCSFPEVYIAWTCKRFLRNKMNKLAPERKKPYNNI
....................................................
>H1AGE0_A
ALPRTRNVVQSFGRYDHNGIVFRRPKFTEVGVVLNATGPIKFGDIAPGNSSKEPLQHFEEGLGSMSDEDAEDYKEGQALMEEETLEACTNMFPLEGIPETMRLLFSGATTIPLNVTVGTKLTVIYLNDLAKHNGVHNQLLNMVGKIPGSLKCKIFCEVSPATGIGLAISYVEGNESLSLGNNLGRLLGIQHRKWNPAIEPSIDFLIKP
................................................................................................................................................................................................................
>H1ZUX9_A
MKMNYEHQAVQKSSNTLETTQAQIMMTPEMLDLLSSGVMSIRHVQLSVNYLVMHLMVTW
...........................................................
>H1ZUY2_A
MILGRFLENVLATLLVFVVVYHFEWMNPVSGKWNHILTVLSA
.HHHHHHHHHHHHHHHHHHHHHH...................
>H1ZV23_A
MSYKVDGKEVHFICHETTTAIKLAEKFFGNVAVIGGSSIIAEALPLTDQLYLTVLDSNEQADIMVDFEVPIHLQLAYFERLRNGTGKTFHYIEGLL
................................................................................................
>H1ZV27_A
MLSAILVCLTIAIGILWLIVDSFKILKFATERPLRFVSDTVIILVGIVEGLAAGYMVLFLYKLFRAFFF
.hhhhhhhhhhhhhhhhhhhhhh................HHHHHHHHHHHHHHHHHHHHHHHH......
>H1ZV28_A
MLRRDFTINACASPVRAGGANTDELICAHPMSRYDLANRILRVVDAERFKEDPLRILRGLRFAARHNLFIEPETKALFREMVEAGCLAHLPKERIWKEIEKAASSDNFWKFVSLCGKFNLFAEISGMRGVRQPKKYHPEGDVLNHTVLALQHYEEVELPKYGWDNSNRVMQSLCILCHDMGKRITLKERGNLHGHESDIRDLESFLDRIGAPKNVRSAAKFCAEQHHRVHGMFVRRANRLAVWLEEHKEFNNPTIVNALCMTCISDANARLQKVLYLQMNMLAEIVSQTRKLSPEVVEAIKETDNIQTKKQLIHKSNTYKVGQILDRYLNILKESNA
.................................................................................................................................................................................................................................................................................................................................................
>H1ZV31_A
MTNKRFKEKEKGTFIGHTACPKCGSSDAGSVYRHDDGSHSMTCFACEKGFPEWDVEKNQMSERTYEKTENTKRTFEGYDMAAVKEDLVAMDLPDRVLPEALLESFGVKVDTDGNGDICAHFYPTYKLDNAGVPYHAGYRVRHRFPDDYKKPELRGKLKDFSGGVGDISGELQLFGSQRHAKGGKRLFIWEGEIESMTADLLTSMIVEKNRRKHYAHTSLPSGANIKGIKDNYQYITSFEEIYICADNDEAGAKFMREAARILPIEKVRIFQYPENIKDLSDWWKGSQKKRKVMLDEFKHRLYNAERYCPAGIKNFADGYDAMKNRGKVPLIPFPESFGDLNALTFGGYGKGEITTIAAPSSVGKSAFTREMIYTAFTQTDEKIGVIPCEDTYEELMEMLCSVHLSKQISEIPYDERNWDEIKEAHKQLSEGRRINIVDHQGAIDQDNLLEFIDYLVGAMGCGVIILDPVTLALSKAETDEEEVLSEILRRCKRLGYAHVNVCHVRKNSGGQKANSEGGDVAEEDIKGSGAYFQISMNNLILTRNKVDSDRVRKNITKIKLTKCRRHGKSTGIAGYAYYDGETGRLVRAAGAGEELDTEEFEEKFKCEPPFEAETYSIIKLARHASYPDGSFFLGAHGLDVFVLEGRKPVGVPMKKIKAKAHADHEERKDYDGIVPNLAIGNGSFGTIICEEYTYTFEGAQKTKPIHQQVYISDLVAYEGGSSVDRNLEADELSELGFDEPVQSGEIIEEEAKGASSEKSSSKPSNDGDDDDSDDGDNDIPQYGDDDDSDDDDDVPFKTE
...............................................................................................................................................................................................................................................................................................................................................................................................................................................................................................................................................................................................................................................................................................................................................................................................................................
>H1ZV34_A
MNRRITAVSKDFYNRRMGELVKQFPNVFNKSLPMPLAIGVHKTLAEQTEFSRKEINAMLSVWTRRHEYVCAAVTHGFRCRPERRVR
......................................................................................
>H1ZZE7_A
MVATVERGGYGKGFNDCGNRPAPSSGQALARGWRWSDF
......................................
>H2A0A6_A
MKKTHRLRKILTRGMKKKDQYNFNKTNEQAKDNYVLENDLDYEE
............................................
>H2A0B0_A
MNGKKITKKDIAALLWKDSKQRTQAVNMSALCNHKTQTIKIEWVKEICEATGVDANFLFNINPKK
.................................................................
>H2A0B2_A
MNEKEFYRFLAYNKLVDFERYLHMESVYYLNNLLKKTVNSYLRDCILNAINHKLTGL
.........................................................
>H2A0B4_A
MENVRLTKKQKGDKFKSEQLVKALEKRFKGNINNNLF
.....................................
>H2A0B5_A
MGYLFFVLFAMVNLLLKFKVSLELSNNVLIFAVSKETK
SSSSSSSSSS............................
>H2A0D3_A
MKQKKVRDFEVFKVVHPITANEVTIQAIPRDTISCNGCAFRKGDLESMCKAYLCFSERTLDCLVFKKVK
.....................................................................
>H2A0D5_A
MKRLDLSMIPIDLKVGEEMEVLTPKGDKVTVRCVEDKRENMCDCCFFGEMGLDLCNHVKCNLPERETKDSVSFQEVKRERMRSNEKGELL
..........................................................................................
>H2A0D8_A
MPAYYPGCYCYTDFKPLREILSFKSLKIYVALSLPFSAALIKAS
............................................
>H2A0G0_A
MKENEEMTLEEKFNLMCEALSISPERIIDRDITRYVSLRRNCIIHQLYAYKNHGLPELIGRTKVLIMKAHERFQGELDVKDMTAVEFVRLIDERLQKYIDGKED
........................................................................................................
>H2A0G2_A
MDAEQLVSEFKLILDRKSELPASLRHFISGVCGKVFISWFTKVIEDEAKENNYTREDN
..........................................................
>H2A0G8_A
MSITIAKSAYEKLIKEDLDFLNKHCPDIPESKVYNTTVVTPKGVMYFINKFLSKK
.......................................................
>H2A0R3_A
MAPPEALESIFSDFATVEAAVAANIGRRVRLHHPKGLSLCIGMRWREIPAPANGGPPNECARLAALLCCHENIKFIGSVVASDSNLEGRQNTRSRLLNWRFRNTGGGGGDDTRGPRDPDEGLVSAAVVAAAAILGPALRAGGGAIYAPMSELPHYRQPPEVYVGSSGKIYIYLLLTRSEAFAHVADSMREIVKDGIKNIYLPVRRPIICRGAASRELTECRTNNDILSWRERNLANRVFLGDKSELSACDEFFVGYDVVALDGWAAEADVGAMDVLGIIIEPLMLPPLTILTDDLCRVYVVQGVSSLCLIAEDYFEFVERGISRYHKNRYFIIDPLEAMLTKKTECPNNFLHSRATNGVPHGSEPTWEKKTGRNSMRKAVNRLMRSIKRR
......................................................................................................................................................................................................................................................................................................................................................................................................
>H2A0S8_A
MDGLNNVDTIPISFWAQRPYRDVFIRCKHTHEKIPVSPMLQNDTVLVRETASRTPCLDRSPRPAPPLEQDVDALRVFLGGCRRRGAGWRRPSDVDGDEVFRRASVYLVR
.............................................................................................................
>H2A0T5_A
MNWGRRAVGRRHDHRMTIKPKLSLCSSIKINRVFSHHPLDSRLLCRSGCRGGMSGRGGGTGTVGVLSRAILSDEEVTIFPESSAVLNLSGTTTVGRGENDVGTIRDGSGDASLLHLAWWRTESVFYFMIAVVLSVVLLCGAWFAYNIYAVRREFVRHDRAGGARWTRLREESR
..........................................................................................................................hhhhhhhhhhhhhhhhhhhhhhh............................
>H2A0U5_A
MCVLLYDGGFFSDREHPQKVQLVGEFVLVSSHLHIFRNHGRDDGLCNHRRRQVEYVGAELLPPFLFFLAAAAASSSAAAAGATAAAATPASRGRATNVGRHE
......................................................................................................
>H2A118_A
MENKRDQSRKVRSCTRVIQRSGRLRSFAMSARQSTWIRKEEARARVVRGLGRTPSTMNKVTFPPRQCTSVRNGVCGSVCPSKEDICYQLSSVSGRGSGRDEQENVLELLFIMSVSWQSRTLGGSRTPSPGSL
....................................................................................................................................
>H2A164_A
MRGYTGDTMVLVVFCAWLAYVFSVESRANGCDPSLAANYSNLTQGQCVSRKGVKNDTEEGSYSCRTDAICIPASWEGTWLVDGWPLPFGVYFKSSNSSPPLFSMTFNQTQPTTTPPTINATDYTVDPTSGRLIVSSNATTSVYVTCELKICRQTDDYGPTAPRRRTKKRTTTVPPTTTSHTTLSSTHSTTKKPITTRRTTESPIVNHTSPMPTSSRVNVSVDSNTDDETTGSMERQKRSNMIAIVMFVCFSSGACVLLVGLAYYYGLFDDTRSQAPGHGSEPRTGESEPLRPPADASANNSTYLSPPTPAVSM
SSSSSSSSSSSSSSSSSSSSSSSSSS.......................................................................................................................................................................................................................hhhhhhhhhhhhhhhhhhhhhhhh................................................
>H2A1D8_A
MSGDPRPADAPGRCRRGQQRRQERPAGPLEDQLQHHPHRGAQQTHRPVRHDPADHGRDLRAARVPGLRRVPRRQIGPVHLQGLRTAADGQTEKSAPSRPPDLRQHREENRRRIPTPERTVYVFLMHLYLCMSETQLPPSVALTTYKRKCAARPKPQTYPRHLRPQKERGIEGVKKIAANKFFFDTLSRRHPSFFLPSFDMSVNVYLPSGTSSLFAGSLSYLLELHVPVTVDFGPYETKFLQTGIRLSPQAPCVLCVGKMYRRPDNPPHLVNFATFTPADAPTDLVVEVSNPSAHPLKPPSGGQLVLIVFCVPLAPVRMDLLCVQRRLDEPRVRGRCPVSILAMRTSKSTLDLEVAASNLAWRPFSRGNRLTASVSLDVSSTNMRRFHIAHVISCSHSDIYVDQVTVVQSSGVVYVSFATKYATIAAPSNIAFKILFREEDDAQLEDKRITFPRYPDPTVCTPHKYGLRVLSPRDAALTPGKPVRMYVSISYFSRAAYAGLFTPLYRPGLSCQIVPWKERQVLSMTVRSSFTTELKAGEPLGDMYFVSRDTLRVKKTSPSAAADATSYSILVHPAETGAGGPARSRRPPPAHRRPSTSSSGAKRGSMNPGFSEFWSEFPPPDSKRARTRSESEKNAAKEQRPPDPPESERQAPTYPEVERFSEHDEALEIVPTGAVFKLKQLIPILLHCKNRDSPITRGPPKKIGRASAASLPSPRWHSELCVGTLVGTAPASQAPYGHSPPFSNILALQAQRTKHYQSPPQLQLQPAPPAVFFHPLGALQRLQQNI
..................................................................................................................................................................................................................................................................................................................................................................................................................................................................................................................................................................................................................................................................................................................................................................................................................
>H2A1G4_A
MSETSVCLSLHRSASLFNKSFPNSSSGAPSAVFLFAVIVAGTTIFGIFLCFFGSVVQEDAAAVSVSARCCRCRGSGRFAGAVTSLNLVGTGLTTIGARGTFLMMSFGTLGTFAGLASVGCGTGESSFLFSMMSSESATGLGTGTGTGSGSLTGSGTVTGSGTVTGSGTGTGSGTGSGSETGSGSGTGWGMITGSGTGSAGEEVPTGSDSGTVTGSRMSSMVSGSVVVGLVGSSVKTMSSGGVMGSGNAMGSVNLPGSGIEMGSGNASGSGNVRGSEEMGDRFLYHREFG
.................................................................................................................................................................................................................................................................................................
>H2A1G6_A
MLRLVLFAAAFHTAHGVSSVSCHDAETYWNYGANVNCSVTLYPKNGGMFAVDCFWKAHEHKPWHKISRLDSYGWTHFESDRRSKYYNSKCARVLRPSVRP
SSSSSSSSSSSSSSSS....................................................................................
>H2A1H8_A
MGRGLNDITPPIHILRHVIRSPLPRHWRPPIAVLSVIYKMATAVFDRSRGSHFYSWKASDPHDLCLRPQGTCLDRWATPSGCLYFYIRDRKSQPPVTAVRAIQDGDRYFRSLFLPSILLPKRNPPPGYVP
..................................................................................................................................
>H2A1I1_A
MSDVQGHDNGGLTKGFTLAQTARFFAYVGPGHGGDRQSPALFHVPVSRNSRHPEDRDGVVERRVHLRRQNERSDRGLRQNGQLQEIHTRGKIRDHERQGETRRPAHLPRVPAEDGQQVRADGASMPDGQAAPGIHPKRAHRARVGDQRVGGRDRPGGLRRRAPAIKPGQRRPAGEKNVRGTYTAVTVTAGRGVVRARRRRHGRRDGPRRGAGRGERPALRARAGVQPSIPERVPNETGAGEVALPRNGRVPRRALSLTNHPPGSDVCPFLSFRLDIGGYLKTIDVLVGSSDAREVRQGRENRTVVRPVLGSYNARVAKMTADLSASTQPGKKVLNARVFISVQDDV
..........................................................................................................................................................................................................................................................................................................................................................
>H2A1L0_A
MSTRPRGAQFNRIEELRLSVGAFPRRLRGDAVYYHRHDRRVHLPGLGRQAVAVPDVRNSVFYWWRAGEWGRVAQPSAMEGRNEHFVARRTFILILTLLLVDSAASSASGTPSYPTEGAGDGPTISEQPDVQEALQSHAVSSSGPDVAYLTEMIDILGREEETQQVAPEPGAVEVDAEGHLKNDSHQHHPPDAPTSFLINDDLNTSIGKGPFVAAVTFLLIGLIGAAVLAVVYLRRPNGSRSGGDKERLGPVPYNRV
...................................................................................................................................................................................................................hhhhhhhhhhhhhhhhhhhhh........................
>H2A1P0_A
MPMQSESPFGWWRRTRRPMLAATAASTVAKSLKMLSRASGGAISSDRQRFSSSRRWVGRGWASLGLLCVGVRGRGKGPCPDPPTCVPRSRLTIDRSTDRQRKEEKWVTERLELAEARGRPLTVPPGVPLADEAETSILKVPGGADADEARDRVGYEIVRAVPGLSGVHPTGGQAHEHSDPRVLRQSLFDSTKRNGAIFSQWGRTGRISMQTPRRVPLAPATTTQRADAQHLPPPDEASGDHDGLAVRAHDKATDGVGVGPAPDHHPEAAEQQADLDGACRAVNRIKISEPDDGELLRRGGEVVDGVVRGPAITVETAEDVDEDQGVVGDLESAGIADGIHEDVAAKVSEYAVATSRLRLPTLDIGDEGYHGPGGPGHAQVPAGEEEEFLSEL
........................................................................................................................................................................................................................................................................................................................................................................................................
>H2A1Y8_A
MEAPLTQTESSVPSPNSPFFLSGPRFSGRGKRDLRSTSNNTQELTESSTGKEHSRPPRWLQPLSTIFCILLIFGLIMAAVACNIWCVNTGDDLSSHGDSILDIELASSAGATDT
...........................................................HHHHHHHHHHHHHHHHHHHHHHHH...............................
>H2A1Z4_A
MSDVQGHDNGGLTKGFTLAQTARFFAYVGPGHGGDRQSPALFHVPVSRNSGHPEDRDGVVERRLYLRRQNERSDRCLRQNGQLQEIDTRGKIRDHERQGETRRPAYLPRVPAEDGQQVRADGAPMPDGQAAPGIHPKRAHRARVGDQRVGGRDRPGGLRRRAPAIKPGQRRPAGEKNVRGTYTAVTAGRGVVRARRR
.....................................................................................................................................................................................................
>H2A217_A
MSTVLPLLIYRTYRYSSYVWYLCVWSFDDSSDDGNYGGNYLGDNGHDVTDGRDFGVSAFVYHVLREMSYPNSIPTDVVPDMTCIVTSHILSFNDPYGPFSARKIFGTQPPHCPTTYHRQLASRATKIYFCLTDFLRKCLYEYVLSCS
...................................................................................................................................................
>H2A231_A
MSNAVPFVPYAGIGHNLRRWELQCRPTDTELATFSATSSFMSPKVFGDDSRCRLFCCCPYDPREPYGPHPLGVAFYLPDLDSRRIAVYYTNVRPISERPLFAQRGWRRRYRTFAKILDTQERRATERGRCPPR
.....................................................................................................................................
>H2A233_A
MRHRSRWCASRPRGVCRLRVLLLVCAAMFPVVSSVPLPKIYCYSKNATVARKPARDRDYWTPSVTVLGCRIPKGVCIEGDWSIEWVIHSMDAVVIYQALFRSTAWLGPSMQRLILAMPKRRLVGCGQGFCVDRADGNLIITDNDTRKDEWARKPPRDAVCKLKACLTATSVPMSSRLYEGCDGNLTEYLNLPDYENWFGTQNVVQDVPPVVGCDNPALNTAVIAVGVLTVVAFVSVVAYLCRSAESRQLTWEVYRDMWFSLQRRFGRGGDDRGG
SSSSSSSSSSSSSSSSSSSSSSSSSSSSSSSSS..........................................................................................................................................................................................hhhhhhhhhhhhhhhhhhhhhh.................................
>H2A243_A
MSTFRWSSYKFIYIRIILTLHSTRIEDITRAEMFRHHLTSFITVTFSLASISITLPLAQATNVLAAPKNTSCVMNLTILDRPPDPGRCMSMFGSNVVNRQVVNKQVVNKPLTSSKYLDVPSKNTFA
SSSSSSSSSSSSSSSSSSSSSSSSSSSSSSSSSSSSSSSSSSSSSSSSSSSSSSSSSSSS..................................................................
>H2A256_A
MSQFVQHVADRGLGVVHQRLARGVEPRADFPRRIHLRIRTLPRDGDVQLYKITRAGVCVPAVLFPVPARPFRPRTPVREPPLTRPMNRRSSKDRRMFVTDDSSDDDDDDVMIMDPPETTSSSALATAAGIRGVPHAPASNSATAAAASESTYKPLSIPSEELNGEEEERDEEDMSRDGPRRHSQDDDFTYADPADVRLRAMMGNRYGGQSRSAATAGAASRNDSGSVSPVTLFDEDGYAIIPDPPTSRDDSRHVVVDDDDDGDYDSHYGVMTVAPSPPKLPRKSRPSTKKSAEEKQSSTAGRSRGRSTARRTPKKAQETAPVAAAGSGSRQKQRQQQQQQPPRRQSYHPPPDYPPPPPPVQATVSRPLPRTPNANDDDDDDDNDEPGPSNTRRGKTPCRRVDHTENNHLYETPISATAMVIDIEDDEDEETGGAAADDASIVVEDDDEEEENDCEEICDEEEEPAAARSGGGIVVDSSSHPASARPTVVSAHHARARVPARCSERSGRQIHRGVPPPLARAAGRHHKHLLSDAAVHPRRAI
.............................................................................................................................................................................................................................................................................................................................................................................................................................................................................................................................................................
>H2A2E1_A
MMFWSGNRAAGGVRFPAPSAWSTITYAKVSRPLVTSLTPANVSDDKVVVIRANETTFARIPPGESPWETRVRIIGSDVTDEELAERAAAAAKAPPAASFVDPPQLHFLPLLQNPPPLPLPFMPTVDIPTTFAAAASMLPMFTDPAAMVPTAWPMVAAAAAATATIPGQRPILPKLPMIEEPIPISSDPLTFPDPDAFPEPISIPDPGRFTEPIAFPEPITPPELIVFTDAPTKPTTTTDPDTIELILEPVTVPEPEPVGTSSPAEPVPEPVIIPQPVPEPEPEPEPESVPVTVPEPVVVPEPVKIPEPVKLPEPVPVPAPKPVADSELIILKRKELSPVPQPTDARPAKVPKVPKLIIKKVPRAPIVVRPVPTRLSDVTAPANRPEPRQRQQRAETETAAASSCTTEPKKHKKIPKIVVPATITAKRKTAEGAPDEEFGNDLLKRLADLCSDRHTDVSDIRIHFSCQKFRTARGTYNALAKIPNLKIVMGAQMLTEKCRCHEKPKFDEINYQPRTAANTHIETGPYEVIVRSRASRELLAAARVCQDVAKKTGIKCEFSFSTIRYTCS
........................................................................................................................................................................................................................................................................................................................................................................................................................................................................................................................................................................................
>H2A2G1_A
MAVDVTNSRSIDTLVNLVQREGVRAHVFVPGGAPQKPRGDVVVVHPVVLYQIDATFDRELLVAARGLLPSAASHERGDRHHQYSGRQQHRSQGGAGQHDGLSGHGLRRRGTFCGVNSHASPRFSCPLSHRVLFCPTMSRGTGGSRSFYSPRRSGITKL
..............................................................................................................................................................
>H2A2K0_A
MRLLLSGILLSSPLTSERSESFNDAAFLANPNRALIWPNLAKCFDTKDATRFLKKSVNTKTGEKMFTCMPTISVYANATWSIEWVLGDWTTWLSEISRFMSTEHSPPKFVHTVPGIYWSRMMYIDSNNTDFKIDKDGALLVSPDVVRDDLAQGVRCLLRVCLWHDQDVNFDPVAVTNLSVVEALDDFIYPIEYPVRRGIDKNAYRWPSETKRGESMSMGTFFGILTAEVVLAIVVHIAVRYYRNRQQDFDNTVEYRRSVCDPPPTLSSDPEIIEILD
SSSSSSSSSSSSSSSS..........................................................................................................................................................................................................hhhhhhhhhhhhhhhhhhhhh......................................
>H2A2P7_A
MKIVRASRDQSAPVYGPRAGSQCMSNCFTFLHTCYLMGIDPVLDTTSLDAVLDSGARLDAIADEKVKRQALTDHPYRLGTEIPTVIETPAGITGHALSRPFNGTAETQDLGGYKCLGILDFLTYARGKPLPVYIIVTVGVHTRGVIVARGATYVFDPHTTDLSAEAAVYVCDDFTEAISALSFFGAMIGDFYYDAVLVYFTRCRTTLISPSELLVQIMDQYKDPDIDASVMSGSGGGGGPSISSSAASASASVSPLPSGAASDGVTNGAGAQTSSKSGKKRRAPDVPPQQKGTAKTLRRSRRPIRLPERLSEVIVEDVQTIEHFRTATQSLPVKPPQEWTMYCGEEPFYRQYFVDVGRQLLAHAIDTYVSLDKTTDESAVQRFESLMGLSDELDAVIAAARATELSAPPLYKTYLSQRVSASAVTRTDRLLASKILALFEEGSATDFETVSSWLRELLQQLPVENTTTTEAKIAAFVAQHPIPGERAFVCLRNSQVKSLGELLSVKRETLKVKYMENDATYRKILDAISKLGLASNAAAAIQSADTSHLDSEQLASLAQAAEAYAQSAYESCQAKMTELLSTNHNRILTGSLPDSDIAAVLAAFKAVSENVRALREAELLKSQVHVQLAQLTEDLLYLQTAEVKLEVTPSAEIKKLRAEYETARKQISDEEMRIKELIENMEDMITDSSSSSPPPPEMLDMLRTQIEEVESMTVDEQDARRADKVLGKLSTLDEAEAKATEFAQSLSTVNIPSLNEIKGVKMLKSVLETNADLRRAYVQAVTGMLENALKQLAEGNLPSDDTMSRITALAEQLPTGRQVRADLLDSTDIVSQMSRRLRYAANQKNSTQSLEDVLNFFSENDDMIRKLLKTSWGKPVATVYRRVQVEYDRKMEELRESEWLKRVKETDIDSPQTLERLLKTAPNETILAKHAPDMHARLKKRMQSEAEKRTADIKRLYEEMRKKVDTDLKVVSDSFSSQTPSVFSSIDLKSCGTSLVRLTKEDRKAAIATFNANLTKSLNSLLASLVTVETATIAAILKGADPEATSSTGSAAAPIDRNTRAR
......................................................................................................................................................................................................................................................................................................................................................................................................................................................................................................................................................................................................................................................................................................................................................................................................................................................................................................................................................................................................................................................................................................
>H2A2U9_A
MPVASSGCPKRGFPGPIGSMRGSSTVGIAVTSDRSFTSNRPKCGSSASLRTCKYTAYGAPFVSDGGSCRAVVRSSDPPRADGPSPVSGPLRLPDRIGHADVVRAPVRFDRAVVAFAAIK
.......................................................................................................................
>H2A2V4_A
MSETSVCLSLHRSASLFNKSFPNSSSGAPSAVFLFAVIVAGTTIFGIFLCFFGSVVQEDAAVSVSARCCRCRGSGRFAGAVTSLNLVGTGLTTIGARGTFLMMSFGTLGTFAGLASVGCGTGESSFLFSMMSSESATGLGTGTGSGSLTGSGTTTGSGTVTGSGR
.....................................................................................................................................................................
>H2A2X2_A
MSDVQGHDNGGLSKGFTLAQTARFFAYVGPGHGGDRQSPALFHVPVSRNSGHPEDRDGVVERRVHLRRQNERSDRGLRQNGQLQEIDTRGKIRDHERQGETRRPAHLPRVPAEDGQQVRADGASMPDGQAAPGIHPKRAHRARVGDQRVGGRDRPGGLRRRAPAIKPGQRRPAGEKNVRGTYTAVTAGRGVVRARRRRHGRRDGPRRGAGRGERPVLRARAGVQPSIPERVPNETGAGEVALPRNGRVPRRALSD
...............................................................................................................................................................................................................................................................
>H2A2Y7_A
MHGQHADNEGRGYGRQSYRVGPPLMPLVSRPESVRLHGQIHQPKGDHKVDEDADGRNPFQDYRGGPVRPFRYLVLLSVRVSPILHSERQVVSLQITFCFRSRSSLHLIPQISLYVKINI
.......................................................................................................................
>H2A3B2_A
MDGRRTGTGSEGVRREVLHRRPDRRSSTGHSSRVTVRSDSVLASSDRSRRVISRFDRPLVATDRSLRVPARPCYLIVANATTARPKRTGARTTSACPMRSGNRSGPETGEGPSALGGSDDRSTRAAVRNERSSVRRILTRA
.............................................................................................................................................
>H2A3B6_A
MFRVGALLCVAYAVTAVYIIPDVKHLQTHSPGGGRAQNSVTSKQPSIPKQPKLDRGLREVQSDPGTSQPAANANSSDAAPEKSTMSSPNPAQTAQAGENGNETTVVAPAPPAAPAPAAASASAASTRAETPAVAAAAAATTAAKKRVSTILSRASDGTKILTPTDGTKILIYASSSSDSSDISSDDSDSETNSSSSEPSNSSLPPGSETEPSSSSSYSSSSSSSSSPSSSDSEDEPSSSSSSTSSDGASSDSEAPSSDSGSESIGSTSPKSESESSDSEKDQEKNKRPSTPASTRASSPQPGAAPAAPANTEPARDASTELSSKMLSASIVDKPTKLADAAKTTPQQVTNATGGDDALVVLTVGSITNSPLSDNRSTQSATTVQTESGHAGLQKETPKKATSLSTLKRAGRQTRELQQSSETATITDASRVPSTVTAVPPTSIPYLTTLTTAPSTSTSDVDNNTNTIITAITTKDPATTAVPSRASLTVTPLLSSSSSSTISFSSFPSEPQTQLSVTQNATNKDNEWINSTESVSSPSAAFRTQVVTTTTTTTNPTITTFPGDLCTRRYCPAKYGPFVLSAFTRVTFSRAECASDVAIFNDSLIIDPGLGASVFLTIYKRLSLTNRMIRLASELTEYTYTPADFI
SSSSSSSSSSSSSSSSSS...................................................................................................................................................................................................................................................................................................................................................................................................................................................................................................................................................................................................................................................
>H2A3B9_A
MSISVYHEKNSPFTPTSNTSIQNENGTITYLMTFSVPWADSQGNATVDVMVDNHNYKKLFLFRRHSTRYYAALTVLLVLAALVIIAYIVHRHRGTLKARLAFRYTRDFE
...................................................................hhhhhhhhhhhhhhhhhhhhhhh...................
>H2A3F1_A
MTVSFFRDLRILLAEFTATFDDTVPDSVVGDVHERKCPTTPTEPHGTHHQEDASSGVITHEPSERSEVESLPKTALYTKSKRSGCHAASGDASSCQSTGRSHVRARLARRSAEDIACADLSVPRRSQLVQACGAIAVVGPPRRALRVVAPEKHIGTQDPLQHRKRRYDRHDGDQGQLHAARGRLPLCRRRRSQDLGLVA
.......................................................................................................................................................................................................
>H2A3F6_A
MCQLSWRRRSRRPLRLHLSPRLRSPRPLPLRTRSLRRQLLVQLPLLLLQALLPRRDKYHHQPPSATATALPTTEPSSTVTTTTTTTTTTSTALPTTESSSTAAVAHTSSKPSMTPMITSSMSSSPNATTVTTQGYTTSMKLASSIATTMPMNSTTAVSRRSTGSTPSKTSIPTTTLSTTRLRTGTTASPTATSDEGDTITTLTTLIDRDEDMENQMGANRLDTILAILITVVILSGIAAGVLLITHRWEDDKGGEVALGEGYDESYV
SSSSS.........................................................................................................................................................................................................................hhhhhhhhhhhhhhhhhhhhhh.......................
>H2A3H1_A
MRRPFSGRHPKGLLFTAYYSADRRLGEITDGGRRRTRIAPRIAFLLRRRRAVGRFRTEGKEDSRRGPRASRRGCHLSDKNNSLIIIPARLSVGPPSSRGAPTSFGSPTLLRIQDLGERLITTSPTALGEQRTLADRTDVRVVHGDAT
...................................................................................................................................................
>H2BCP6_A
MEAQTEGSLASCEPMDRAALPRVEGQGGEGSIPSDALISNQAEALNGGLNPRRTFNTPIREPWNAPIHNTLKAIDNHMALYFKDGNKWHLAKADMLREYLRELKSWIHEQEGK
.................................................................................................................
>H2BCP9_A
MDREALHEAFAKVVDASFAFTMAFNEHGADSEQAYTANNAYVEAMAAYRREADLPFSTSTRWETLCRQSPEAPECRLYDV
................................................................................
>H2BCQ3_A
MADVTQGVDMVQLGHGTAGGIRADGLQNVFTGMGTTRDKTTRTTVKPVSFMGHEDLEGLYAHWLMRRIVDLVADESTREGLEILFGGEGVNAETLSGVEQAIEDLEILSSFNEAAKTSRLYGGSALLLYIDDGRPSDMPVDRNNIRAVEGMECLDRHQIAPVISEDSLYDYSKATYYQIISGDLIQQPNLRAIHKDRILRFDGIWLPYRTRQKNYGWGMSVLQSVFESFNHYYSGTSSIATLLTEFDIFVHKVRGLASMLAAGKEGQVRDRLQLNDMSKSIYRGYAIDAEKEELAFVSRHFGGVSEILEKLRLDIIAASGIPHTLLFGQSPSGLGATGRSEERDFAKVCHHYQETNFRKPLMKLMEYIMLSKMGPTGGKVPDNWRVSFKPLFEMNERELADVRARVAAVDARYIQVGVLTPQEVADSRFGKSEYSIETTIDPSIVREMPDKAGSGDGKMAVPPGGRDPLDQANGSLPMDGTREAAPDDQTMDEAGLYLSRDLEHQRGDVEFKDEELHKKAIAAAKAKFKTWPSAVAGAYVTRKYKELYKRKHGSMEGAFKGKKETAEYFKEDAIEPMKAEGLILGDIDEASLISQADIDAALNQWKAEAPERFKDILEASDAQPTE
..................................................................................................................................................................................................................................................................................................................................................................................................................................................................................................................................................................................................................................................
>H2BCR0_A
MRSAARRGLELRRKHGKGGLTTKEAGKQGIGSGVARATSLANGDKVSAETIRRMVAFFSRHEKNKSGGEDDAGYIAWLLWGGDAGKSWANRTLRMLEKRQQK
......................................................................................................
>H2BCR9_A
MYVGALSGATRPVITPAVAGALSRPSSGVPTNMYFLGGVTNATVSFNDGEQEYYLLGNGGFADSVKVTQRCQASITSYFQKDLDDSTIDETAFDEAMDVILRGRTEKDFEVYVEIFKFLGGQTYDLTCFAATVMNYNESYPADNLVETTFDLMSRGTYGTGRCTISGAILPTAPNA
................................................................................................................................................................................
>H2BCS6_A
MAQPTLTLEVEYGLTARRGTRVRRVQFGDGYEQVVPDGANTDIRKYDITTIPITDAQAEALDDDLSSLSGDFFYSQFKQDDAVYKYRLDPNEWAWECRAPDVNIISFSCKRVYDSRD
.....................................................................................................................
>H2BCS8_A
MISLSIKQAIAGEARKASPNECCGFVVNGQVVPCENIHPFPSDNFAIAAEDYVRACARGEIEAVYHSHVEGVEGFSVPDVKACKQSNLPWIVFHAGTGDFYYADPSGKAPYQGRQWVYGIHDCYAILRDFYSREFNIELDDFERGEESEWESKSWTMFVDNYQSQGFYEIDRPERKGDFLLMQISAPSPNHAGVIIGDGCSFYHHLMGRLSEKSVYGGYWAKVTAKVLRHRDVKP
...........................................................................................................................................................................................................................................
>H2BCT4_A
MESINVVVREGDSFDELYLAFQKPIGTPRDFTNSELLAQIKETFGGNVVDSFGVTKLETDGHLKLALTSTQTEALRRNLAAGYIDRGLLYDVGRQAADPADIGAVYLWDLKELFYEETGKGIDSISQGAVVDAIAGTYRIRVTTNGTHNLSPTDIVRITGTSVSGYNNTYAVNTLSILSSTEFEIIPVGGSPLYSTNAGNGTLRVLKEDTIVLGTLQVKPRITSI
.................................................................................................................................................................................................................................
>H2BCT7_A
MASGSSIINTSPSGLPTQSEDRAYAFCIGTQIFQDPEHEPRDGVLSFKVDPELFDAVIAGDQVGTTAIGLATAQNISTLSTWRSSNEIRDNGLGFGIYPVSFAENSVISTRVNVCCAGTTVGFVAKNTVSTDTSIAFDTFTISGHNYSTGDAVVVYSGSAPTPLQLDTTYYVIPSGADKIKLAATRADAVAGSGIDITVSGGPIYLKSDDTFSIKRTGIGGAVEVFRNGALLHTFSGTTETLRPFFWTRESSNSATIPVFKEIKVSGAS
.............................................................................................................................................................................................................................................................................
>H2BCT9_A
MTLPFQNLRSGVVSKRPDATSLAQGQIAINYNEGDPAIYVRGDADALVKISPTYIGSTAPNATPSGSSGNSKGETWLDTSTNPPIIKIWTGSQWNAGYTLSSDSVLASGVTATTAAVGDSSTLVATTAFVNSEIANDAPTKTGGGASGTWGISVSGNAATATALQTSRTISLAGDLSGSATFNGTSNVTITGTIAANSVALGTDTTGNYVATATTSGNGISGSSSTEGGVFTVTSNATNENTASTIVYRDGSGNFSAGTITAELAGNASTSTKLATARAINGVNFDGSAPITVTANTTNTLTRGTYLTGNNFNGGAATTWAVDATSANTASKVVARDGSGNFSAGTITATLNGSATSASSATTATNAANVGLTTSTTASAFKVPFANTTASTNGNYSLLQDSTATFTYNPSTNTLTAGTFSGALSGNASTASALQTARTISLGGDLSGSASFDGGSNVTITGTVGNAATATKLQTARTIGLGGDLSGSASFDGSANVTISATIAANSVALGTDTTGNYVGAGATSGNGISGSVSSEGGTFTVTSNATNANTANTIVYRDASGNFNAGTISAALNGNASTATTLQTARTINGVSFNGSANITVEPYIEDDEGTNATRNVVFTDNSTAGHKRLNEDSSLTYNPSTNTLTATTFNGNATSASQLATARTIGLSGDVSGSASFNGSANITISATVADDSHNHIIGNVDGLQTALDGKGALVDIQEFTTTGTWTKPTGAKMVYVECIGGGGGGGAGGNAQLSFNQPVSGGQGGAGGMRLARWFKASDLGATVTATVGGGGAGGAGLIGGKGNGGSIGGNSSFGSYVIARGGEDGLGGATYDTVGNNAFYLGTSVGDTSDIYYNGGGNGSLIGYPGSPGRYAPYGPGGGGGGAGANSIGSYGGGQGGGGFIAYDNSRWSQDVGGGPSGGAANGGAGTSGTSGTGDGGGGGGGHINGNGGAGGAGAFPGGGGGGGGSTNLDTATVGTGGNGANGVVRVYTYF
...................................................................................................................................................................................................................................................................................................................................................................................................................................................................................................................................................................................................................................................................................................................................................................................................................................................................................................................................................................................................................................
>H2BCU1_A
MAAKSKIGISGQKLFTPGKPKTTRQGNGKNSKASHGRKLRKGQGK
.............................................
>H2BCU3_A
MTTVTIQEERNTIAITEDNNNINVTSSDVSVLLTAPGTQGPPRSADCGVIYLKANTITTPIDQTNGRAVVSGAMLTSSLTNFEKDALTNSLKYKGTNGLFHAIATFNFYSGSQDTCGFYIGVNRDASSPLDADADRISESEIYVNAGTPSNQPKNGTIQTLVQLTTDDRIFFIVQNKTKADAILVEFMKLIVKS
..................................................................................................................................................................................................
>H2BCU6_A
MAQFTIDIPDELLPALVAEFSLVQGSTTATTPEEYFAASVVETVRQRAELYKVGPYYAGPVDPQFQADGKPYGWVAPVVDNDTTEPDGGDV
...........................................................................................
>H2BCV3_A
MLSAMKQDFGPSQDGPLLLSLHGLNDSWNIAVQIGPNGKLKLSWKPLINKRLLSWNNGKKNIASPWRKNLLTKPKSYSHHQK
..................................................................................
>H2BCV5_A
MGGIEWFVIGGILVAAADQIIERTPYKENNVLQLVMTGLKAIFRVKG
...hhhhhhhhhhhhhhhhhh..........................
>H2BCV6_A
MKEGLANFVATVTAGMLLASGGMMIAVGNQQIRITTQVEAITKNLDTLTENVQQLEARVRSLEIRR
....HHHHHHHHHHHHHHHHHHHHHH........................................
>H2BCV8_A
MTIEHAPSILDESWHTQWRTQRYERLLDTISEYLCDDGEFSGAEAFLADVVQGLKETRDWPQRQIEQIDLTLEAIKNVS
...............................................................................
>H2BCW2_A
MALSFSFSVTLRDRRKTFVRPVESAQDPEPVITVLPRTPFRQSLRTPHHDPFTKGQRVVLVSLTADGWIYSGFKGTILSFEYEKDSKGRSVRKARVAWDEGDQHPARISVSAISRLRPEQ
........................................................................................................................
>H2BCW8_A
MDKQWWEKANEAYWSFPDDLIDSPKRVAALLASVMDAGLLDPAFLKPFVNRHLMPDIAMCTGDGCPVKENCWRYLAPPERYQSQFAAPPCTEEGCEYFWDVNEK
........................................................................................................
>H2BCW9_A
MVADVVIESFNDGALEEAAAHEIAGEIFYDF
...............................
>H2BCX0_A
MKHSTILYDPSLMSSDPAQQSMLDRYNGVFSPLEISAEAFKAAYDTPDIGPHIEKDYKGLSYLSWPFAYRYLKEHFPTLFVAFEEKTIGEVVFGGPGYYYLRPYLTDGIRRTVALIFPVMDRKHNAIKELDGRAISDNCQRAAVKCIATFTGLGLRLYAGEDIPKEDDQKGSARLPLQQDAPKQAAASKQEQAPADGGNAHLGEAWALAFDGKQALVEFCEANPLGLADVRACQMAVKNALDTVGLNTGANVKTIGDFGNVITTLVSSWTKEQGIKITKAAMTKELDSIRGAAVSTVAAVEAVKAFVASKK
.......................................................................................................................................................................................................................................................................................................................
>H2BCX2_A
MVEALLPGVVREGGASFPYGSGANETLQRLTVGLSRFVGDVAQVSKSGVGEGDVATLFKFAMSIRHSNQRWVSRK
...........................................................................
>H2BCX4_A
MAFQNPGLEALHQFITGNAPASPIEQTVVQEAEKNVEIEEITKELQDDARLERPKWKGFG
............................................................
>H2BCX6_A
MTHNNVLSDAEWAEMDSIRRAIKDGPPSVAAQKMERFTELFVRTLPYEGDTIAATLNRTNGSA
...............................................................
>H2BCX8_A
MSFSFNSVDDFLRKASEAKSEQRAEANAWAQDFLNDPHTIGVPVEMADTIGTLLEKHGDEPLRQIALFCLGKWYGIHAGVIQEMIVTEDTAASIAGAMDAARISGAIQLLEGVGSFGGDDSWREMLKESIISEVDEHNAREGNDG
.................................................................................................................................................
>H2BCY1_A
MHSKVVSVSGHTSERGMSVFAKNVLGNTVPVMFGGEPVVEGVFRVDELLRACQALETALCALEGQRSDVGPSAMLDNAINDLNYLQVRLDSLVQASAVMHGSVVECMAVEKPDLMQSYLSAFAKAVGQGEV
...................................................................................................................................
>H2BCY3_A
MKLSPEQEKERLAKWLRMGVVYDPRNEEDYDTFEYGTEPLPNDSTWAQAKGKEGRQHCRMKKAPDGADG
.....................................................................
>H2BCY5_A
MKKALSRALSEHSRGSVSAQGLHGEAIRYSGIANGMKLLALGQACVIGLHLWSSNQGEEAQATNGEQEAERSEAVKHGSRRRVS
...............................HHHHHHHHHHHHHHHH.....................................
>H2BCY6_A
MSCKNVLAAGLLATFHHEVGISAGAAPLTFNALGVSASADDGVSVGVGGGIEHHPHIVGDISSMAPACLVGTLLGLPEIEHLTAHKARATLSADDHAVLEDVQHGDAQGILSLLTDAEVGRDCHGD
..............................................................................................................................
>H2BCY7_A
MNDPYFPALDSLEDRLGDALGLAIGLIRHPEKLDNRTMATIEGAFAQWCDKQISEMAND
...........................................................
>H2BCY9_A
MAKFPVGTVVDLYDFGFRQWRGEYIVIKIPEGERPLYRIRNTKTNSQQWVKETALRVGRLGPFRIESLQP
......................................................................
>H2BCZ0_A
MITTFKTTCVCPNCDGKGKLPHYSHIANGDCFACGGTGTLKITEFIGDNSDVILEVSTRNGQFDNACLRCRTWKNDKAGDGKVYHNWGKDKWCREILDADEARELWRNAKANGIKTSLWEY
.........................................................................................................................
>H2BCZ1_A
MEVMVTRQLGPSPAVRELYTSRGRSPQLLRKLSVAPFGKDCQLSHARFEPTPVINRTPIHGLFCMHHFVKQNRKNTCFFVVRIDCDASAKPIHAISARILDASEITGPIRKTAFKVASIEESVLPLQPSILTADVASFVVWLEPSRPKGHMNCHGDQAI
...............................................................................................................................................................
>H2BCZ3_A
MHAGSSNDNSKNKTVKLLKGKTMASFENHGDEVMIEHRFRTELAEKYAATANPDPDYLAKLQREAAYWREQYNAYIRHIRSTNTSYHLA
.........................................................................................
>H2BCZ6_A
MQDAIAVIAISKKGKSRIGTKLTTAIVEQNHHDKIFVVFPELNQCRWIRKDNDPDFSIVDF
.............................................................
>H2BD55_A
MRRGSWEPKAPWRHAGSAGTSAHVGGQWPMKFRASAQSPQQRQTPEKRTDARAGVATGQITPRCACSVPPLRPALAGLFSPPAFA
.....................................................................................
>H2BD58_A
MNRRTLKAVGEGALLGLGLAIFMVGLATTARVVFGALAGCQP
.......HHHHHHHHHHHHHHHHHHHHHHH............
>H2BD66_A
MCSTDFSVMSGLRWPFRVEAKSYHGCAGLHLPPIPRVARG
........................................
>H2BDD1_A
MHLKFSIIVIKAVGITAFMALVLIATYYQDI
....HHHHHHHHHHHHHHHHHHHHHH.....
>H2BDE6_A
MDNENETLVAVIVIVLFVLGVFRVVGDFQNLYEQTELKGQELSGWSKQ
.....HHHHHHHHHHHHHHHHHHH........................
>H2BDG2_A
MNAPIYCRTTGQRIGQCNCIRCRPPEETPCLAPTTTNSTHMPLSGFET
................................................
>H2BDH0_A
MSLLTGRPYPNHRKTPDRQENRMSDFKNWIEDVDIGKCGNGYFVRIDGCDIFESINQYGCKARRSLSIAERLGSKEEAKASAIEWLEKQLAKVKATA
.................................................................................................
>H2BDH1_A
MSEWKPIETAPQGVLVLMCDMKAKDVRGWAFVDWVVNGKCCGNRFHEPTHWTPIPEPPQDA
.............................................................
>H2BDJ1_A
MEARHGVNAQADALRGYAAATFSGRYGQFTAMSDSAPVTPNHACGRRKQGSPLVIKAKAPAPCSAGVTPGSPAPIPRL
..............................................................................
>H2BEG2_A
NIATAGPTAARDGIRDAMIGIREELIADIIKEAKGKAAEMIEEEMNQRTKIGNGSVKLTEKAKELNKIVEDESTSGESEE
................................................................................
>H2BGS1_A
MENIVKNFEEIKKIAAKQVGNRTQSENSTLDRFKTNLANYIEKSDELPPNVKAELLKYKDMEGLDMETSNRLKEFVLKLEEKQPQRNESNVVSSSIFDDLEIPTNIVIHTQAANEMTPSQCEIFAKALNEFIKKFMFKLPIESKLTKKQLTTGMYAFFAAANEQSTSKGNSSNKNLSNNFILDGVEYEWNFSHAFPFFDETFITEKVQNPIRRYMRAKSQEIDKLLITMGYVPSGRLAAQWGVVDGLRDTIGDAVPLYKKAMTADQFTSQLAATEQATSKKGQAGNVVHVSQVLGRTLNRR
.............................................................................................................................................................................................................................................................................................................
>H2BGT0_A
NQLSEGDRNRNYLRIFCAHRANKAIRINELFNFTPRLFSNLIDVPNHIRIDFYKGLDHTKLTKQELIGLEKIRSVTEYRSRNDEHSRQRYADFVFSEYLE
....................................................................................................
>H2BHW4_A
SVIDTSGDLYLGGRDIDNQLGKYLTNKTGKVFTPFILARIKLDVSEDNKSVFDLPDENNESVRFDFNSSELNEIVRPFSERSLKLLDDVVVRNNIRSCCIVMVGGSSLLSNVYDVVNEYASKHFFSVVRDSNLRLSVSYGCACLFQLQKSNNFTYIDVNSHPLYDVGFDFLPEIVVRKPMPIPYTHSVRRANDTTVQTGINVFEGDKPFLLDADVLVKSTFFTDSVSRPGEGYCLNYRYSVDGDISVDITSNDGKIKKTFENSVIQEFELSKLDLIQTQIGVGSEIVVLVDLLKYYSTDEETKHLDTNYPFLLDAAVEKLGGIGEISRRLRDHLPFV
.................................................................................................................................................................................................................................................................................................................................................
>H2BN99_A
VDDGKLKETVSVPEGNTAFYPKYYPFHKPDHMDVGVFGAPDITLLKQLTFFLLETDFPSGPQTLRQVRTARETLQYGSGSYSGQLNRLLAMKEVAVGRNPNKTPLAIGYTNEQVAKLMEQTLPISPPKHEDPDLRWAPSWLIQYTGDPSTDKSYLPHVTVKSSAG
.....................................................................................................................................................................
>H2BNK5_A
CMLANRDTLDTAVVRTYRRSVPFPYRQGCITQKTLGEDLYDCALGGNWTCVTGDQSRYTGGFIESCKWCGFKFQKSEGLPHYPIGKCRLNNETGYRLVDDTSCDREGVAIVPHGLIKCKIGDTTVQVIATDTKLGPMPCK
............................................................................................................................................
>H2BPX9_A
MTDAELARAVSNMPTSAGQIKLMLENRAMVRRKGFGILIGVYGSSVIYMVQLPIFGVIDTPCWIVKAAPSCSEKRGNYACLLKKDQGWYCQNAGSTVYYPNEKDCEPRGDHVFCHISSRIHFPEQSTSSIISFSFLFFPCKVSTG
.................................................................................................................................................
>H2BQC5_A
MIIMDCFIENKMVMYRTIYCLKKTHIDLVKVENGLLMPEMNKYPFLLLALLGGLQLSPHKPQGTNIPHPPTPHLLRKPEEHRNRMRRQHLGLPSGNRSDDDGEEDEKENRQPKDNDFLDSLVSQLLKKWGEAIDQLLDQVTADLKDFKLRLGIPQ
SSSSSSSSSSSSSSSSSSSSSSSSSSSSSSSSSSSSSSSSSSSSSSSSSSSSSSSSS..................................................................................................
>H2CVT6_A
VSNHRIELGEVPALQAAETGATSLASDENMIDTRCVVNSHSTEETTVGHFFSRVGLVGVIDLPFQGTVNTGGFASWDIDVMGYVQTRRKLQLFTYARFDAELTFIVSTQDGEAKPVFLQYMFVPPGVPKPTERNTYQWQTATNLSVLVKSTDPPAQVSVPFMSPASAYQWFYDGYPTFGKQLPADDFQYGMTPNNMMGSFCA
..........................................................................................................................................................................................................
>H2CX50_A
NDHQNGAMVASTAASGPSNSESIPALTAAETGHTSQVVPNDHQNGAMVASTAASGPSNSESIPALTAAETGHTSQVVPSDTIQTRHVKNYHSRSESSIENFMCRSSCVYYTTYNTQGDQADDK
...........................................................................................................................
>H2CXS4_A
MLFMIVLLSFLWGVPSHAYFSYYTAQRFTDFTLCMLTDRGVIANLLRYDEHTALYNCSASRDCWYCEFLDEQIITFGTDCNNTIAVPVSVVLEQAHGPYSVLFDDMPPFIYYGREFGIFVMDVFMFYPVLVLFFLSVLPYATLILEMCVSVLFVIYGVYSGAYLAMGIFATTLIIHSIVVLRQLLWLCLAWRYRCTLHASFISADGKVYPVDPGLPIAASGNRLLVPGRPTIDYAVAYGSKVNLVRLGAAEVWEP
SSSSSSSSSSSSSSSS...............................................................................................................hhhhhhhhhh.HHHHHHHHHHHHHHHHHHHH.....hhhhhhhhhhhhhhhhhhhhhh......................................................................
>H2D053_A
KPKWNTNETIYAPVNNFTNDRVVWGAYNSILYQHFALQKYKILKKPIATLMPPKMPPKTLQRQKRGLGLTVAIVGAVTAGMIGTTTGTAALTVSLRLKEIMLQQSHINEQVLGALRI
..........................................................................HHHHHHHHH..................................
>H2D0E0_A
MKNNGSPFNLSRFIVVISAHDFHLKKMPTEVGELETRVPSMAYGFTAQRHRNGVLV
........................................................
>H2D0F9_A
MIVVGPVPEWNANLVKVISNYTSEFKKTPPIYMSYGLNDEIKGWDKYFDENVPKLGAEYISAYRALCNESGCLTRVGDGPDFVTAVDWGHLTKPGSDFLFEKIGKYIIN
.............................................................................................................
>H2D4D2_A
TKLGKAGYVTDRGRQKVVPLTDTTNQKTELQAIHLALQDSGLEVNIVTDSQYALGIIQAQPDKSESELVSQIIEQLIKKEKVYLAWVPAHKGIGGNEQIDKLVSAGIRKVLFLDGIDKAQEEHEKYHSNWRAMASDFNRDQAEHLKTAVQMAVFIHNFKRKGGIGGYSAGERIVDIIATDIQTKELQKQITKIQNFRVYYRDSRDPLWKGPAKLLWKGEGAVVIQDNSDIKVVPRRKVKIIRDYGKQMAGDDCVASRQDED
.....................................................................................................................................................................................................................................................................
>H2D4N7_A
EKEPIVGADIQTRELQKQITKIQNFRVYYRDSRDPLWKGPAKLLWKGEGAVVIQDNSDIKVVPRRKAK
....................................................................
>H2D4T0_A
KAGKAGYVTDRGRQKVVTLTDTTNQKTELQAIHLALQDSGSEVNIVTDSQYALGIIQAQPDKSESELVESMNKELKKIIEQVRDQAEHLKTAVQMAVFIHNFKRKGGIGGYSAGERIVNIIATDIQTKELQKQITKIQNFRVYYRDSKDPLWKGPAKLLWKGEGAVVIQDNSDIKVVPRRKAKIIRDYGKQMAGDDCVASRQDED
.............................................................................................................................................................................................................
>H2D571_A
QLLESLHTDAFKQASTTGEEFLTTLTNSFYTIFVGTNYLTQGTREKEKAVQEARNRLIKLQICNLCSLESFFCDYETNLLKLPIEEWPKYIEEYIRKIPFVGMEVLEEYSKQDSITKGSLGYAHNL
..............................................................................................................................
>H2D5P4_A
MEEFVIPVYSENEIPYTLLNRYLLAIRTDVKIEDVEKKHNVIKIPDSDMIDIPKISIVDALSYRPTRNDGIVVPRLLDITLRAYDDRKATKNAKGVEFMTNAKWMKWAI
.............................................................................................................
>H2DE52_A
MAAQITPSEFARFREILEVLAGMRGDPRKFALRAGTVADLQELIGGLKLSATSLSASLGKISDAVAAAEGSIVGTQENISALQGHVGQLDNSIAGLSGQLQTAMQQLASLNGELDEAERRIGGVAQQASDTASQLAQVRREAGGVTVPTQQSGEVSGAPTASDFNRLVADVGAVLTALQQLKTAVD
..........................................................................................................................................................................................
>H2DE53_A
MVLSPVSLWDVAAVLAQQPKKDNVVVRECMTDQPFLLEAEVQVEAQCVMVFGRDEACNAPQFPLYERVHKGRGEKRPGQPVALTVARYVDVAVARREAVPEANSAKSAVNLPAHCLYVVSWLKPDNIGRPSHEAIVLAVNQPIHTVSALLPF
........................................................................................................................................................
>H2DE62_A
MPARRPRRTHWPPSMRKNHRNWPMPNVKTLICAMLLPLAISGCASSPRTSPQPSLQPVSTPQAEIPAPAAWAMEPHSNSLPLLDSVFSISAPESSGTTPK
SSSSSSSSSSSSSSSSSSSSSSSSSSSSSSSSSSSSSSSSSS..........................................................
>H2DE64_A
MTAALGTDAERHTTPQTDAKASRPAAPATSSTSAATTGQTAAPLQDSQPLDRWPFSRNVRVVGMAPAVVKAEV
.........................................................................
>H2DE66_A
MRRLPRLWQLLGVWYCGVPHPVTRVPLVPVFGSGSTPAEAYWDYVSTRWRTARSMVFLRKEARKAPPPGRIIVTSTPEPEPAAMGWFAQAFHRFKRQ
.................................................................................................
>H2DE67_A
MNPKAIKVTVSVTTDEGEKQLLDLTHDFSDGRTAMYLHTNSSDQKGTAALMLAENALGSALGDVKKAIENAPGIQRYAPIPEREWNGKFDA
...........................................................................................
>H2DE69_A
MAQRRNPEAQAQSFAARFPDNTPVWYYPIKGEDTRRATWIRGEPWILGHGEVVVKVKDVTGCVSIDHIEFREVRVEANATPEVAPAGPSERLAIYAYSASVSCPQHTARWDGTIERPRIKSHADFIEARQEIARDGMVADHMTIQIQHLSLVGYTRHTKRSEPAGQRATLKYTGEGNLYGWGFYDDAGNELDVRDGAIVTLPAAAPKAGE
..................................................................................................................................................................................................................
>H2DE72_A
MTTSNPRFVGLKTGDKVLVEMEIDGGWRFTRRITVEQTVTRMMKTQFTTSRGQRFMIESGREVGGRQYGGAYAYPVGFMVGQGWGKDPVPMAITPPEEVREWKERCAVAAGFDTLISKLSRQSSRRLQLVQQDPELVAQLRDVLPILQNVLAKTGD
............................................................................................................................................................
>H2DE76_A
MAVTVTWRDGWKHPIVTPSLRQLPRKAVVWWGDAVIYMKDGSRLESSWHSRRPISAEQAKEAMRAVAADMIADLENPDDAVDSGFVMKCR
..........................................................................................
>H2DE90_A
MNWPCAWAELVNQGHGENLIAIDTHQPMLVGRATHVSVSNVVAGKDWNHGACLLWPSELLIPVSATVPMVDNSLITAAAVERDDEGLWSHPAYPEGIESAEELNEWFALHNLTYTTNYLLPPEGSDTDDYAQWELRQPAGNGWFLWEIRLNQSDEPIAVWAHNL
....................................................................................................................................................................
>H2DE94_A
MVRWDRVSTRFGGYRLKDATLMDETPADLSGYTDCTTDEQFADELGTAHRLLGLTQSPGLWLGLMAASEAGVRVIALLMD
................................................................................
>H2DF63_A
VDLVLEGDSCVTIMSKDKPTIDVKMMNMEAANLTEVRSYCYLATVSDLSTKAACPTMGEAHNDKRAD
...................................................................
>H2DG68_A
MNLAFQVAGVTPAYAMMAWLYLTPTPPSVYTILPVLGQLMTAVLHSDIARTREPGVPCPIADVWDMRRNPATVRTKAKQWAVAFTGRTWDGSLWKDLPGYRAIQPSSCGCYILSTSQLAPVTHFVAEQGESVCEAHTRAHAKFLHPSTTLDTLPTEYLVGWNLIFPPERSSADGKQLLDANAVLSNCSESIRKAFSDKIVREGVPDWTNIMVGNVALCAEHDPAILDVMAMIPRGTSFLGHLKCLKKIHTHVRVTGLSLTTGLSEDAAYRRRFYGLDYMMGRSDFYPLDFLDEMVSRMVPPSKHALPRMNGKELVFDKEEYNKLFAATVDKALREILLPETHLLSFEELMERRLNWVSSGSAPGVKLTHTVGDTTEKGGVNKRVAFTHLDTAALRREMHNHREAVLHSRHATKFEPGKKRALWNTGLMHYSSSSVLLEQFANNERKNVPWYMPSHTSAFSTAQDFVRVRTLRERIGVMWDFSDFNINHLLEHMAYLYKRAGEILVERNVSGKGDSDVLAAAKWVAASTMETWLEDAESGVTAKVKRSLMTGVRGTSFVNTILNHVYTEMAREYALRLGGVQLLNDPTYAFGDDVFSSADSHAKAVLFCHVMNTLGTAGTTYKINLELGELLRVSYDETGFSGYPLRALVGLVSGEYFEGNAINDIHQRAAAFHEQVRKCVARGANLDIDKWYKILMNRHCSLKVTKASGKRLNIEPNIQLIYTPAVFGGLGLIKSEMPKTMRLHEWTSTVRYPIFEFERGFAQSIVGTGFRDRELIVRLVPGEERKRLIGVATNEVGQSIIGGKAPPSQVKYAFRKYVDGFVAWRKGITKGLPIDLARDSEISMDVGRAEALWFAAMRGRDTSHVYDSQTSVSSMAGFSSNSAFSQTLDYQVRVNGHSLSQAMIAIATKSMPVHMRLRVFTLATRLSQIPAQYRRAWFNGEFGFLPVVDCGSAKLNSMVRWMTMSMVESDIARYLVGTKREIVIRVAGLEQRVRRYVLSTVRRMGITHLSD
...................................................................................................................................................................................................................................................................................................................................................................................................................................................................................................................................................................................................................................................................................................................................................................................................................................................................................................................................................................................................................................................
>H2DJD6_A
ETTTATATATSTPTTTTPTSTTTTTATTTVPTTASTTTDTTTAATTTAATTTAATTTAATTTAATTTAATTTAATTSSATTAATTTAATTTAATTTAATTTAATTTAATTTAATTTGSPTSGSTSTTGASTSTPSASTATSATPTSTSTSAAAT
..........................................................................................................................................................
>H2DJE2_A
ETTTATATATSTPTTTTPTSTTTTTATTTVPTTASTTTDTTTAATTTAATTTAATTTAATTTAATTTAATTTAATTTAATTTAATTTAATTTAATTTAATTTAATTTAATTTAATTSSATTAATTTAATTTAATTTAATTTAATTTAATTTAATTTAATTTAATTTGSPTSGSTSTTGASTSTPSASTATSATPTSTSTSAAAT
............................................................................................................................................................................................................
>H2DJE5_A
ETTTATATATSTPTTTTPTSTTTTTATTTVPTTASTTTDTTTAATTTAATTTAATTTAATTTAATTTAATTSSATTAATTTAATTTAATTTAATTTAATTTAATTTAATTTAATTTAATTTGSPTSGSTSTTGASTSTPSASTATSATPTSTSTSAAAT
...............................................................................................................................................................
>H2DKS5_A
MARGKQNSNQTQNNNNANGKRRKRNRRNRNPQTIPNFNPIVARPTIAPLQTNIRSARSDVNAITVLNGSDFLTTVKVRGSNNLTDSKSRILVKQPISASSFLGTRISGLSQFWERYRWHKAAVRYVPAVPNTLACQLIGYIDTDPLDDPDVILDVDQLLRQATSQVGARQWNFSDTTTIPLIVRRDDQLYYTGQDKENVRFSQQGVFYLLQVTTLLNISGEAITDDLISGSLYLDWVCGFSMPQINPTPVEFSQLIYNADTIGDWVPPQELKQTYTQDITGLKPKSKFIIVPYMDRQVPMYYRSAQSLVMRLIQLVQSHILILTTSNVMGIYYFRLTVLVKQISP
.........................................................................................................................................................................................................................................................................................................................................................
>H2DL80_A
LCRDKWAKNTSGYIGLGQNLGRQKIDVALNSDIIALERMMEGEFENRPFIKSEPGKSRPVVNSNISCYLNLEYGWVTIKRTLKKYLGKRTTIFDDASQKVLLWQEMIIGADNHREIKVPLDYSRFDSTIGKTQIMKCVRLLLDMVRGNDDWKRSVIERFERQTVYIDGYGKLRWQNSVLSGWRWTSIITSVINLAILKATGADASGVGIKVQGDDVKISFQTIREAERCVEEINALGYEINPGKVFASRKRDEYLRMVAEEGKMAGYVIRCLPKIVFTSPTEEITTWEERIRGTVSKWMRVLSRGGDKEVAKYWMRRDLCGLSGENSDTIESWLRTPASVGGGGCAWLLGEGSLWTGLVLREQEEAEVVERSNHKM
........................................................................................................................................................................................................................................................................................................................................................................................
>H2DMW4_A
RNFTSTTVKAACWWAGVKQEFGIPYNPQSQGVVESMNKELKKIIGQVRDQAEHLKTAVQMAVFIHNFKRKGGIGGYSAGERIVDIIATDIQTKELQKQITKIQN
........................................................................................................
>H2DPZ0_A
SRKSPRRLGTKEPPEGLGLDRRRSPSSSTKQERECRPHQRPEKGSRLRSQTDLKRGTESKHAQEGPKERPPANCSRKSCQRTRSRESLAKTLVRPRDRPRHSSGCRPWPRFWRTRRREKTTVRSTTTRISSAKQTHPLSKSV
..............................................................................................................................................
>H2DQP1_A
IHIPGEVHSLLELCRVETILEVNNTTEATGLTRLLIPVSSQNKADELCAAFMVDPGRIGPWQSTLVGQICRYYTQWSGSLKVTFMFTGSFMATGKMLVAYSPPGSAQPANRETAMLGTHVIWDFGLQSSVSLVIPWISNTHFRTAKTGGNYDYYTAGVVTLWYQTNYVVPPETPGEAYIIAMGAAQDNFTLKICKDTDEVTQQAVLQGDPVEDIIHDALGSTARRAISSATNVESAANTTPSSHRLETGRVPALQAAETGATSNATDENMIETRCVVNRNGVLETTINHFFSRSGLVGVVNLTDGGTDTTGYATWDIDIMGFVQLRRKCEMFTYMRFNAEFTFVTTTENGEARPYMLQYMYVPPGAPKPTGRDAFQWQTATNPSVFVKLTDPPAQVSVPFMSPASAYQWFYDGYPTFGQHPETSNTTYGLCPNNMMGTFAVRVVSREASQLKLQTRVYMKLKHVRAWVPRPIRSQPYLLKNFPNYDSSKITNSARDRSSIKQANMGKFGQQSGAIYVGNYRVVNRHLATHNDWANLVWEDSSRDLLVSSTTAQGCDTIARCECQTGVYYCNSRRKHYPVSFSKPSLVFVEASEYYPARYQSHLMLAVGHSEPGDCGGILRCQHGVVGIVSTG
........................................................................................................................................................................................................................................................................................................................................................................................................................................................................................................................................................................................................................................................
>H2DRJ0_A
YDNLERAMYGGSDATTYFVKEHYPVGWFTKLPSLAAKMSGNPAFGQQFSVGVPRSGDYILNAWLVLKTPEVKLLAANQLGDNGTIRWTKNPMHNIVENVNLSFNDISAQSFNTAYLDAWSEYTMPEAKRIGYYNMIGNTSDLINPAPATGQNGARVLPAKNLVLPLPFFFP
...........................................................................................................................................................................
>H2DSS6_A
MDTIKIFNHGAFDTIKNELVNLLKVVKCNGIIYRHNKYIREILYKQFKNVRNIEVSK
.........................................................
>H2DT93_A
MKRLETIRHMWSVVYDHFNIVNGKECCYVHTHLSNQNLIPSTVKTNLYMKTMGSCIQMDSMEALEYLSELKESGGWSPRPEMQEFEYPDGVEDTESIERLAEEFFNRSELQAGESVKFGNSINVKHTSVSAKQLRTRIRQQLPSILSSFTKGGYLFIGVDNNTHKVIGFTVGHDYLRLVENDIEKHIKRLCVVYFCEKKEDIKYTCRFIKVYKPGDETTSTYVCAIKVERCCCAVFADWPESWYMDTNGINKYSPDEWVSHIKF
........................................................................................................................................................................................................................................................................
>H2DTB3_A
MKGIDNTAYSYIDDLTCCTRGIMADYRYNKDVDLVKLFLENGKPHGIMCSIVPLWRNDKETIFLILKTMNSDVLQHILIEYMTFGDIPLVEYGTVVNKEAIHGYFRNINIDSYTMKYLLKKEGRCHQLSRLDTYVNPTMNVIIFTLIHTKKGLCDMSYACPILSTINICLPYLKDINMIDKRGETLLHKAVRYNKQSLVSLLLESGSDVNIRSNNGYTCIAIAINESKNIELLKMLLCHKPTLDYVIDSLREISNIVDNYYAIKQCIKYAMIIDDCTSSKIPESISQRYNDYIDLCN
.........................................................................................................................................................................................................................................................................................................
>H2DTE8_A
MEFDPAKINTSSIDHVTILQYIDEPNDIRLTVCIIQNIISISQK
............................................
>H2DTG3_A
MDPHHLIDLETICVLVDKSGKCLLVNEFYIRFRKNHIYNSFTDLCMDYIFELPNTEELFTLRNDDGRNIAWDNGKW
............................................................................
>H2DU04_A
MHYPKYYINITKINPHLANQFRAWKKRIAGRDYMTNLSRDTGIQQSKLYVTVKKIETYMVYIYTTI
..................................................................
>H2DU13_A
MYGLILSRFNNCGYHCYETILIDVFDILSKYMDNIDMIDNENKTLLYYAVDVNNIQFAKRLLEYGASVTTSRSIINTAIQKSSYRRENKTKLVDLLLSYHPTLETMIDAFNRDIRYLYPEPLFACIRYALILDDDFPSKVKYDISGRHKELKRYRVDINRMKNAYISGVSMFDILFKRSKRHRLRYAKNPTSNGTKKN
......................................................................................................................................................................................................
>H2DUB8_A
MIPLLFILFYFANGIEWHKFETSEEIISTYLLDDVLYTGVNGAVYTFSNNKLNKTGLTNNNYITTSIKVENEDTLVCGTNNGNPKCWKIDGSDDPKHRGRGYAPYQNSKVTIISYNECVLSDINISKEGIKR
SSSSSSSSSSSSSS......................................................................................................................
>H2DUD3_A
MDIKNLLTACTIFYITTLATADIPTPPPHAPVNGACDEGEYLDKRHNQCCNQCPPGEFAKVRCSGSDNTKCERCPPHTYTAIPNYSNGCHQCRKCPTGSFDKVKCTGTQNSKCSCLPGWYCATDSSQTEDC
SSSSSSSSSSSSSSSSSSSSS..............................................................................................................
>H2DUI4_A
MHHPMESVKTTNTNAIICVREHTLPDYANTQCTPCGSGTFTSRNNHLPACLSCNGRCDRVTLLTIESVNALPDIIVFSKDHPDARHVFPKQNVE
..............................................................................................
>H2DUM9_A
MGATISILASYDNPNLFTAMILMSPLVNADAVSRLNLLAAKLMGTITPNAPVGKLCPESVSRDMDKVYKYQYDPLINHEKIKAGFASQVLKATNKVRKIIPKINTPTLILQGTNNEISDVSGAYYFMQHANCNREIKIYEGAKHHLHKETDEVKKSVMKEIETWIFNRVK
..........................................................................................................................................................................
>H2DUR9_A
MISLSFLIHNPLKKWKLKPSISINGYRSTFTMAFPCAQFRPCHCHATKDSLNTVADVRHCLTEYILWVSHRWTHRETAGPLYRLLISFRTDATELFGGELKDSLPWRSLNVSSEMTP
.....................................................................................................................
>H2DV91_A
MYSLVFVILMCIPFSFQTVYDDKSVCDSDNKEYMGIEVYVEATLDEPLRQTTCESKIHKYVHLYQTED
SSSSSSSSSSSSSSSSS...................................................
>H2DVA5_A
MYYFLHYYIGYGRYTYSATNGSCDEGEYLDKRHNQCCNQCPPGEFAKVRCSGSDNTKCERCPPHTYTTIPIILMDVINVENAQQDHLIR
SSSSSSSSSS...............................................................................
>H2DW15_A
MHYPKYYINITKINTHLANQFRAWKKRIAGRDYITNLSRDTGIQQSKLTETIRNCQKNRNIYGLYIHYNLVINWITDVIINQY
...................................................................................
>H2DW56_A
MVNDKILYDSCKTFNIDASSAQSLIESGANPLYEYDGETPLKAYVTKKNNNIKNDVVILLLSSVDYKNINDFDIFEYLCSDNIDIDLLKLLISKGIEINSIKNGINIVEKYATTSNPNVDVFKLLLDKGIPTCSNIQYGYKIKIEQIRRAGEYYNWDDELDDYDYDYTTDYDDRMGKTVLYYYIITRSQDGYATSLDVINYLISHEKEMRYYTYREHTTLYYYLDKCDIKREIFDALFDSNYSGHELMNILSNYLRKQFRKKNHKIDNYIVDQLLFDRDTFYILELCNSLRNNILISTILKRYTDSIQDLLLEYVSYHTVYINVIKCMIDEGATLYRFKHINKYFQKFGNRDPKVVEYILKNGNLVVDNDNDDNLINIMPLFPTFSMRELDDTKTL
............................................................................................................................................................................................................................................................................................................................................................................................................
>H2DXX7_A
MDIFREIASSMKGENVFISPASISSVLTILYYGANGSTAEQLSKYVETEENTDKVSAQNISFKSMNKVYGRYSAVFKDSFLRKLAISFKLLTSLIVAL
..................................................................................................
>H2DXY8_A
MKGIDNTAYSYIDDLTCCTRGIMADYRYNKDVDLVKLFLENGKPHGIMCSIVPLWRNDKETIFLILKTMNSDVLQHILIEYMTFGDIPLVEYGAVVNKEAIHGYFRNINIDSYTMKYLLKKEGRCHQLSRLDTYVNPTMNVIIFTLIHTKRVFVTCLMLAQFLVL
.....................................................................................................................................................................
>H2DY03_A
MSRINITKKIYCSVFLFLFLSYISNYEKVNDEMYEMDEIVRIVRDSMWYIPNVFMDDGKNEGHVSVNNVCHMYFTFFDVDTSSHLFKLVIKHCDLNKRGNSPLHCYTMNTRFNPSVLKILLHHGMRNFDSKDDHYQSITRSLIY
................................................................................................................................................
>H2DY10_A
MRSCNTTHNRICECSPGYYCLLKGSSGCKACVSQTKCGIGYGDVICSPCGLGTYSHTVSSADKCEPVPRNTFNYIDVEINLYPVNDTSCTRTTTTGLSESISTSELTITMNHKDCDPVFRDGYFSVLNKVATSGFFTGERCAL
...............................................................................................................................................
>H2DYB2_A
MNADLIIGTQVDKMLIAESDNYTIDARYNLKPMYRIKGESEEDTLFIKQMVEQCVTSQELVEKVLKILFRDLFKSGEYKAYRYDDDVENGFIGLDTLKLNIVHDIVEPCMPVRRPVAKILCKEMVNKYFENPLHIIGKNLQECIDFVSE
.....................................................................................................................................................
>H2DYV5_A
MILKLCKPYIDDINKIDKHGCSILYHCIKSHSVSLVEWLIDNGADINIITKYGFTCITICVILADKYIPEIAELYIKILEIILSKLPTIECIKKTVDYLDDHRYLFIGGNNKSLLKICIKYFILVDYKYTCSMYPSYIEFITDCEKEIADMRQIKINGTDMLTVMYMLNKPTKKRYLQIGLISNISFIIK
..............................................................................................................................................................................................
>H2DZA7_A
MNTIKQSFSTSKLEGYTKQLPSPAPGICLPAGKVVSHTTFNVIEQYNVLDDIIKPLSKPTYLRRTVWR
....................................................................
>H2DZS7_A
SFLRAKGNKLPMSSLNLEFFFNPDVRDACLVQRPLMEVQCLISGIYTTSWTYLKKNKHLLNEDKLFLLCGVDFMS
...........................................................................
>H2DZT2_A
STWNKLKKSLAKLYLKTVENMPLVGKMLLALIVVAVFGVSIWKLFKNLFGMAKTNKFATGAMAALSLV
.......................hhhhhhhhhhhhhhhhhhh..........................
>H2DZT5_A
TYKFGNIPLRIQEKDKDFYAQGVNVENQLGVMMQNMWVVVQCGATRAIGIKWTGNKLVMYRHFFEALGRSAILVVTDYAGKKINIFFRASQVVNVE
................................................................................................
>H2DZT9_A
KKFEVPVQVGNSLTLLGYAQDNIFMPTKTQFVETAPRYKPPVHTDKRPSIISREDPRIKESGNPEFNPYQTGILKYSDCADGFDMDVMQEAMDEIVQIWFDANEELEDVSLDVAINGVPGVEL
...........................................................................................................................
>H2DZU2_A
YGAPGVGKSTDRGKILEDVLDYYGMSMDETYTRNPCDPYWTNYRRQFAVSFDDFGSTAPPSGAISSAAEIINLVSCDNYPLNMA
....................................................................................
>H2DZU3_A
PQLRAVLENLDLKALLLLRLATVQYQKLKRESEMSTWNKLKKSLAKLYLKTVENMPLVGKMLLALIVVAVFGVSIWKLFKNLFGMAKTNKFATGAMAALS
.......................................................hhhhhhhhhhhhhhhhhhhhhhhh.....................
>H2DZU4_A
VEISGSLKLIGIHVGGLPDSSLGCLLTGLPRDFQPQSLPIRKFEVPVQVGNSLTLLGYAQDNIFMPTKTQFVETAPRYKPPVHTDKRPSIISREDPRIKENG
......................................................................................................
>H2DZU7_A
ECLGECAQHLLPFSSVVESIWTKMEVWVEEIFKQVDFLREILFESIVWMFGYITTALVLEMFYKFLKYVGVVNLEMSPGLLFLNIVVVAHGLKSAFVVCSEHVQTLKNVTVSLFKKFLGIFTVTERGFEAQALPVLGLAGDIVATVAETISSLNSKALIDFGRLANSMNQIKGGIKATNDMLSYIFESLGSFLNEFFGVDTMLFSDISVILRRDLQTWFQEVDNITLSSFTLDLGSRPILEEIGHVRETGRKILEDIKNVKLPGSNELTIRVSACLRKLDEIYYRAVMCGPKVIRRKEPFFLYIYGAPGVGKSTARGKILEDVLDYYGMSMDETYTRNPCDPYWTNYRRQFAVSFDDFGSTAPPSGAISSAAEIINLVSCDNYPLNMASLEEKGMYFDSRFIIASSNAYGPSERDGLIEPEAFLRRRNIVAEVKLNPEKAFDPEDPTANQLYSLISNKHMHQRVEGFQNMEYKDFICKVLTEFDLQQEKEEKLCSKKNAIPGAELVDMSQKFLLYESSKLVFYPFEFLKTLNIPSGWVLLGAVDGTAYIINTDETEIKKLDCDKK
.....................................................................................................................................................................................................................................................................................................................................................................................................................................................................................................................................................................................
>H2DZU8_A
VRPQLRTVLENLDLKALLLLRLATVQYQKLKRESEMSTWNKLKKSLAKLYLKTVENMPLVGKMLLALIVVAVFGVSIWKLFKNLFGMAKTNKFATGAMAALSFVPQTEGPEHQIITTYKFGNIPLRIQEKDKNFYAQGVNVENQLGVMMQNMWVVVQCGATRAIGIKWTGNKLVMYRHFFEALGRSAILVVTDYAGKKINIFFRASQVVNVENSELAYIQNASLDSAPMHYIDSCVPMDIEALKLTDFKLWRLTFEPKGDVHEPVAQEFSAYFSTTPHSIMEAGYKRTLPKSIIYSATDGRKGMCGSLLVVEISGSLKLIGIHVG
.....................................................................................................................................................................................................................................................................................................................................
>H2DZV0_A
DVAINGVPGVEYLEPLVMSTAEGYPYCLERKNGETGKRRYFEGVPGDRKIAPGSLLEERYNTLVENPTLVPQIVGIECAKDELVDISKVTVKPKTRLFTILPLEYNLRVRVKYLSFIKMIMKNRSKWACQVGINPYSLEWTHLVQRLSAKGTNILNCDYKNFDGFVPGILLDLIATAINRVYKDTMDDIECLTESAIERANLLRAANNRYSICDGKVYLVQSGIPSGFPLTVVVNSILNELLIRYCYRKLVPDPFLSCRFNNFVDLIVYGDDNVIFINDVVKEHFNGERLKSLLASYGITITDGADKNSPTLTFKKLEEVDFLKRKFKVITPNDIVAPLAKESIYGCLHYHKRTNGDLDAIKVNIEVALREMYLHGTDDFVTFRNWANSTGLFRPLELPTYEQVHLFYEQKGNRLPMSSLNLEFFFNPDVRDACLVQRPLMEVQCLISGIYTTSWTYLKKNKHLLNEDKLFLLCGVDFMSSQNNVVTVKYPTGIGLGNLPTLTFLKTMFQKNPELRKQVNRAHELGKDIVFVSTV
.......................................................................................................................................................................................................................................................................................................................................................................................................................................................................................................................................................
>H2DZV6_A
INPYSLEWTHLVQRLSAKGTNILNCDYKNFDGFVPGILLDLIATAINRVYKDTMDDIECLTESAIERANLLRAANNRYSICDGKVYLVQSGIPSGFPLTVVVNSILNELLIRYCYRKLVPDPFLSCRFNNFVDLIVYGDDNVIFVNDVVKEHFNGEKLRVYWLHME
......................................................................................................................................................................
>H2DZV7_A
VVVAHGLKSAFVVCSEHVQTLKNVTISLFKKFLGIFTVTERGFEAQSLPVSGLAGDIVATVAETISSLNSKALIDLGRLANSMNQIKGGIKATNDMLSYIFESLGSFLNEFFGVDTMLFSDISVILRRDLQTWF
......................................................................................................................................
>H2DZV9_A
PSGWVLLGAVDGTAYIINTDETEIKKLDCDKKIVKEIETICLNKTDFVLKNLRTINQTDQMNGILKNIFNTIVANEVVGPGMKFQNLAVRP
...........................................................................................
>H2DZW0_A
QYQKLKRESEMSTWNKLKKSLAKLYLKTVENMPLVGKMLLALIVVAVFGVSIWKLFKNLFGMAKTNKFATGAMAALSFVPQTEGPEHQIITTYKFGNIPLRIQEKDKNFYAQGVNVENQLGVMMQNMWVVVQCGATRAIGIKWTGNKLVMYRHFFEALGRSAILVVTDYAGKKINIFFRASQVVNVENSELAYIQNASLDSAPMHYIDSCVPMDIEALKLTDFKLWRLTFEPKGDVHEPVAQEFSAYFSTTPHSIMEAGYKRTLPKSIIYSATDGRKGMCGSLLVVEISGSLKLIGIHVGGLPDSSLGCLLTGLPRDFQPQSLPIRKFEVPVQVGNSLTLLGYAQDNIFMPTKTQFVETAPKYKPPVHTDKRPSIISREDPRIKESGNPEFNPYQTGILKYSDCADGFDMDIMQEAMDEIVQIWFDANEELEDVSLDVAINGVPGVEYLEPLVMSTAEGYPYCLERKNGETGKRRYFEGV
................................................................................................................................................................................................................................................................................................................................................................................................................................................................................................
>H2DZW1_A
LVPDPFLSCRFNNFVDLIVYGDDNVIFINDVVKEHFNGEKLKSLLASYGITITDGADKNSPTLTFKKLEEVDFLKRKFKVITPNDIVAPLAKESIYGCLHYHKRTNGDLDAIKVNIEVALREMYLHGTDDFVTFRNWANSTG
..............................................................................................................................................
>H2DZW2_A
RPLMEVQCLISGIYTTSWTYLKKNKHLLNEDKLFLLCGVDFMSSQNNVVTIKYPTGIGLGNLPTLTFLKTMFQKNPELRKQVNRAHELGKDIVFVSA
.................................................................................................
>H2DZW4_A
FPLTVVVNSILNELLIRYCYRKLVPDPSLSCRFNNFVDLIVYGDDNVIFINDVVKEHFNGERLKSLLASYGIT
.........................................................................
>H2DZW5_A
HGLKSAFVVCSEHVQTLKNVTVSLFKKVLGIFTVSERGFEAQALPVLGLAGDIVATVAETISSLNSKALIDFGRLANSMNQIKGGIK
.......................................................................................
>H2DZW7_A
YHKRTNGDLDAIKVNIEVALREMYLHGTDDFVTFRNWANSTGLFRPLELPTYEQVHLFYEEQKGNRLPMSSLNLEFFFNPDVRDACLVQRPLMEVQCLISGIYTTSWTYLKKNKHLLNEDKLFLLCGVDFMSSQNNVVTVKYPTGIGLGNLPTLTFLKTMFQKNPELRKQVNRAHELGKDIIFVSV
..........................................................................................................................................................................................
>H2DZW8_A
RYCYRKLVPDPLLSCRFNNFVDLIVYGDDNVIFVNDVVKEHFNGEKLKSLLASYGITITDGADKNSPTLTF
.......................................................................
>H2DZX1_A
QTWFQEVDNITLSSFTLELGSRPILEEIGHVRETGRKILEDIKKVKLPGSNELTIRVSACLRKLDEIYYRAVMCGPKVIRRKEPFFLYIYGAPGVGKSTA
....................................................................................................
>H2DZX2_A
AYIQNASLDSAPMHYIDSCVPMDIEALKLTDFKLWRLTFEPKGDVHEPVAQEFSAYFSTTPHSIMEAGYKRTLPKSIIYSATDGRKGMCGSLQI
..............................................................................................
>H2DZX3_A
QPFFLYIYGAPGVGKSTARGKILEDVLDYYGMSMDETYTRNPCDPYWTNYRRQFAVSFDVFGSTAPPSGA
......................................................................
>H2DZX4_A
SLPVLGLAGDIVATVAETISSLNSKALIDFGRLASSMNQIKGGIKATNDMLSYIFESLGSFLNEFFGV
....................................................................
>H2DZX6_A
LTESAIERANLLRAANNRYSICDGKVYLVQSGIPSGFPLTVVVNSILNELLIRYCYRKLVPDPFLSCRFNNFVDLIVYGDDNVIFINDVVNI
............................................................................................
>H2DZX8_A
IVYGDDNVIFINDVVKEHFNGERLKSLLASYGITITDGADKNSPTLTFKKLEEVDFLKRKFKVITPNDIVAPLPKSLSMVVYIITSGPMEILML
..............................................................................................
>H2DZY2_A
KYKPPVHTDKRPSIISREDPRIKESGNPEFNPYQTGILKYSDCADGFDMDIMQEAMDEIVQIWLDANEELEDVSLDVAII
................................................................................
>H2DZY3_A
LAYRYCYRKLVPDPFLSCRFNNFVDLIVYGDDNVIFINDVVKEHFNGEKLKSLLASYGITITDGADKNSPTLTFKKLEEVDFLKRKFKVITPNDIVAP
..................................................................................................
>H2DZY4_A
EKGMYFDSRFIIASSNAYGPSERDGLIEPEAFLRRRNIVAEVKLNPEKAFDPEDPTANQLYSLISNKHMPHRIEGFQNMAYKDFICTVLPAFDLH
...............................................................................................
>H2DZY6_A
NELTIRVSACLRKLDEIYYRAVMCGPKVIRRKEPFFLYIYGAPGVGKSTARGKILEDVLDYYGMSMDETYTRNPCDPYWTNYRRQFAVSFDDFGSTAPPSGAISSAAEIINLVSCDNYPLNMASLEEKGMYFDSRFIIASSNAYGPSERDGLIEPEAFLRRRNIVAEVKLNPEKACD
.................................................................................................................................................................................
>H2DZY7_A
NVENSELAYIQNASLDSAPMHYIDSCVPMDIEALKLTDFKLWRLTFEPKGDVHEPVAQEFSAYFSATP
....................................................................
>H2DZY8_A
SIIYSATDGRKGMCGSLLVVEISGSLKLIGIHVGGLPDSLLGCLLTGLPRDFQPQSLPIRKFEVPVQVGNSLTLLGYAQDNIFMPTKTQFVETAPRYKPPVHTDKRPSIISREDPRIKESGNPEFNPYQTGILKYSDCADGFDMDVMQEAMDEIVQIWFDANEELEDVSLDVAINGVPGVEYLEPLVMSTAEGYPYCLERKNGETGKRRYFEGVPGDRKIAPGSLLEERYNTLVENPTLVPQIVG
.....................................................................................................................................................................................................................................................
>H2DZY9_A
GFPLTVVVNSILNELLIRYCYRKLVPDPFLSCRFNNFVDLIVYGDDNVIFVNDVVKEHFNGEKLKSLLASYGITITDGADKNSPTLTFKKLEEVDFLKRKFKVITPNDIVAPLAKESIYGCLHYHKRTNGDLDAIKVNIEVALREMYLHGVDDFVTFRNWANSTGLFRPLELPTYEQVHLFYEEQKGNRLPMSSLNLEFFFNPDVRDACLVQRPLMEVQCLISGIYTTSWTYLKKNKHLLNEDKLFLLCGVDFMSSQNNVVTIKYPTGIGLGNLPTLTFLKTMFQKNPELRKQVNRAH
..........................................................................................................................................................................................................................................................................................................
>H2DZZ0_A
MAPEEFYLEGVFQIVMDEVILQDLDQKKEKLQESRVFEAQGFLDVFSKVTRKMSDTVVSGFKAGYNCTVGQMIEFMKKCF
................................................................................
>H2DZZ1_A
RCCQFRNVTRFIVFVNCCCSTWVKSAFVVCSEHVQTLKNVTVSLFKKFLGIFTVTERGFEAQALPVLGLAGDIVATVAETISSLNSKALIDFGRLANSMNQIKGGIKATNDMLSYIFESLGSFLNEFFGVDTMLFSDISVILRRDLQTWFQEVDNITLSSFTLDLGSRPILEEVGHVRE
...................................................................................................................................................................................
>H2DZZ3_A
TANQLYSLISNKHMHQRIEGFQNMEYKDFICKVLTEFDLQQEKEEKLCSKKNAIPGAELVDMSQKFLLYESSKLVSYPFVVLKLLNIPSGWVLLGAVDGTAYIINTDETEIKKLGCDKKIVKEIETICLNKTDFVLKNLRTINQTD
..................................................................................................................................................
>H2DZZ4_A
PKLYLKTVENMPLVGKMLLALIVVAVFGVSIWKLFKNLFGMAKTNKFATGAMAALSFVPQTEGPEHQIIQLTNLVT
............hhhhhhhhhhhhhhhhhhhhhhhh........................................
>H2DZZ6_A
LPVQVGNSLTLLGYAQDNIFMPTKTQFVETAPRYKPPVHTDKPSIISREDPRIKESGNPEFNPYQTGILKYSDCADGFDMDVMQEAMDEIVQIWFDANEELEDVSLDVAINGVPGVEYLEPLVMSTAEGYPYCLERKNGETGKRRYFEGVPGDRKIAPGSLLEERYNTLVENPTLVPQIVGIECAKDELVDISKVTVKPKTRLFTILPLEYNLRVRVKYLSFIKMIMKNRSKWACQVGIN
................................................................................................................................................................................................................................................
>H2DZZ7_A
TLTFKKLEEVDFLKRKFKVITPNDIVAPLAKESIYGCLHYHKRTNGDLDAIKVNIEVALREMYLHGTDDFVTFRNWANSTGLFRPLELPTYEQVHLFYEEQKGNKLPMSSLNLEFFFNPDVRDACLVQRPLMEVQCLISGIYTTSWTYLKKNKHLLNEDKL
.................................................................................................................................................................
>H2DZZ8_A
FSKVTRKMSDTVVSGFKTGYNCTIGQMIEFMKKSFYECLGECAQHLLPFSSVVESIWKKMEVWVEEIFKQVDFLREILFESIV
...................................................................................
>H2E001_A
LPLTGLPRDFQPQSLPIRKFEVPVQVGNSLTLLGYAQDNIFMPTKTQFVETAPRYKPPVHTDKRPSIIPREDP
.........................................................................
>H2E003_A
FEPEAFLRRRNIVAEVKLNPEKAFDPEDPTANQLYSLISNKHMHQRIEGFQNMEYKDFICKVLTEFDLQHE
.......................................................................
>H2E006_A
NNGETGKRRYFEGVPGDRKIAPGSLLEERYNTLVENPTLVPQIVGIECAKDELVDISKVTVKPKTRLFTILPLEYNLRVRVKYLSFIKMIMKNRSKWACQVGINPYSPEWTHLVQRLSAKGTNILNCDYKNFDGFVPGILLDLIATAINRVYKDTMDDIECLTESAIERANLLRAANNRYSICDGKVYLVQSGIPSGFPLTVVI
............................................................................................................................................................................................................
>H2E009_A
VGEEYIAEAKTKTSNTGCNVDIIEVAVNQSLNSTDDTDLILTLVDSRYENFSDAWIGSYATNPGRGCSRALFCLSYRLSYDDPYLKDAIQLVISSNSKKMSPGSAIANVSIGSVVHQY
......................................................................................................................
>H2E013_A
LCLFTIFQSFKTVVMKLESSVAKNLSEVSSSAKATLPTPCSCVCHKIVSHFRFYTISLLYYLLFVLFSTSIFSIITP
.............................................................................
>H2E014_A
GNAAVPAAEQVNKTLVPQIPSIYSNFKTSPLFEKVYEKIKKKKSVSGGSPVECWRDGNISAVRQIDLPVIAATANTVQQIPLSLVGEEHIAEAKTKTSNTGCNVDIIEVAVNQSLNSTDDTDLILTLVDSRYENFSDAWIGSYATKPGRGCSRALFCLSYRLSYDDPYLKDAIQLVISSNSKKMSPGSAIANVSIGSVVNHNRGDYQKCTSSKLLQLQDKNHCVMQSFKKENFVSF
............................................................................................................................................................................................................................................
>H2E017_A
KQIVSFENKVWNFFYLACCTIFNASVYFSRYSISFNLAICCKFYTMANNVLKSPSFVKSGATNLWNGNAAVPAAEQVNKTLVPQIPS
.......................................................................................
>H2E018_A
SRLFLLRTKFGISFISLVVQFLTLLCISHVTQFRSIWPFVANFTQWQTTFLKVLVLLNLVLLICGTEMQLSLLQNK
........HHHHHHHHHHHHHHHHHHHHHH................hhhhhhhhhhhhhhhhhhhhh.........
>H2E019_A
ITHSLILSLIVLLCQFTIFQSFKTVVMKLESSVAKSLNEVSSSAKAIPPTPCSCVCHKIVSHFRFYTISLLYYLLFVLFSLSIFSIITPASKLFLLRTKFGVSFISLVVQFLTLLCVSHVTQFRSIWPFVANFTQW
hhhhhhhhhhhhhhhhhhh..............................................HHHHHHHHHHHHHHHHHHHHH...........hhhhhhhhhhhhhhhhhhhhhhh................
>H2E022_A
TKQPLFSMHFGIPLNASAGQVVHRMQIMSDLKNFNSIAAKGMSLVLSGKARIRCKMHCAMPMTTGIQLGLCFDVGHRLGRQDTISPNKILMHYNATCWCPSSQNYFEHTLCLNDFVDYVPLYSNAIDDWAQMVVVVMSPFNGAPLTPVQASCQIFLEEMEAQHTAVPHGFFADMLTTFGSVISEFLHSYPLGTFIWKQGVSFLRSVFPLALGMPTTDGTNVFNGFTTAVLSGAMGYTGTLNFEIFRASSNFIKTTLCAAIYIGLSEEPPVF
...............................................................................................................................................................................................................................................................................
>H2E023_A
TINQNISGTSSKTGAFVVFFNKDAINATVQGIKSISNLRLIAPSSGTGKAVYAPQSCFLKNVDHYFPWFQTFALTASTQTLYTFPVDFMAKSLGVYKEFEFLQS
........................................................................................................
>H2E024_A
TINQNISGTSSKTGAFLCHPLGTFIWKQGVSFLRSVFPLALGMPTTDGTNVFNGFTTAVLSGAMGYTGTLNFEYFRASSNFIKTTLCAAIYIGF
..............................................................................................
>H2E025_A
DLKNFNSIAAKGMSLVLSGKARIRCKMHCAMPMTTGIQLGLCFDVGHRLGRQDTISPNKILMHYNATCWS
......................................................................
>H2E026_A
MLTDIFLGTDTKLDNAFLDFITDCPSLPIYNFSKFQDCCYEVRKQRSKKLERSIFFL
.........................................................
>H2E028_A
FVKSGATNLWNGNAAVPAAEQVNKTLVPQIPSIYSNFKTSPLFEKVYEKIKKKKSVSGGSPVECWRDGNISAVRQVDLPVIAATANTVQQIPLSLVGEEYIAEDKTKTSNTGCNVDIIEVAVNQSL
..............................................................................................................................
>H2E031_A
YTFPVDFMAKSLGVYKEFEFLQSSFSNACEASWAFCGTVRLKFVLIKNPTVSYGDAKGQIYVTFSCRDVSLQNNGPTMYAFTTLIQNPVLEFDIPITALSGPV
.......................................................................................................
>H2E035_A
FADMLTTFGSVISEFLHSYPLGTFIWKQGVSFLRSVFPLALGMPTTDGTNVFNGFTTAVLSGAMGYTGTLNFEIFRASSNFIKTTLCAAIYIGLSEEPPDFDKLIQGNHVDIVWDEYASKATFSLDIGV
.................................................................................................................................
>H2E038_A
YNFSKFQDRCYEVRKQRSKKLERSIFFCQSNTAYALQLCVSQNCFPFSFLYYFFIVLSFICSFLPEYIFDYYTR
..........................................................................
>H2E040_A
MLTIFLGTDTKLDNASFDFITDCPSLPIYNFSKFQDCCYEVRKQRSKKLERSIFFCQSNTAYALQLCVSQNCFP
..........................................................................
>H2E042_A
GGSPVECWRDGNISAVRQVDLPVIAATANTVQQIPLSLVGEEYIAEAKTKTSNTGCNVDIIEVAVNQSLNSTDDTDLILTLVDSRYENFSDAWIGSYATNPGRGCSRALFCLSYRLSYDDPYLKDAIQLVISSNSKKMSPGSAIANVSIGSVVNHNRGDYQKCTSSKLLQLQDKNHCVMQSFKKENFVLFQPPPVTDDAIVKDFEIPYRSLTNTNEVTKVDENTWTFHDVGPKSATFR
..............................................................................................................................................................................................................................................
>H2E043_A
DLKNFNSIAAKGMSLVLSGKARIRCKMHCAMPMTTGIQLGLCFDVGHRLGRQDTISPNKILMHYNATCWCPSSQNYFEHTLCLNDFVDYVPLYSNAIDDWAQMVVVVMSPFIGAPLTPVQASCQIFLEEMEAQHTAVPHGFFADMLTTFGSVISEFLHSYPLGTFIWKQGVSFLRSVFPLALGMPTTDGTNVFNGFTTAVLSGAMGYTGTLNFEIFRASSNFIKTTLCAAIYIGLSEEPPDFDKLIQGNHVDIVWDEYASKATFSLDIGAFFDYLPTINQNISGTSSKTGAFVVFFNKAINATVQGNYEVTA
........................................................................................................................................................................................................................................................................................................................
>H2E044_A
SSGTGKAVYAPQSCFLKNVDHYFPWFQTFALTASTQTLYTFPVDFMAKSLGVYKEFEFLQSSFSNACEASWAFCGTVRLKFVLIKNPTVSYGDAKGQIYVTFSRRDVSLQNNGPTMYAFTTLIQNPVLEFDIPITALSGPVIQSDSNYYTNKMFSESLVCNIMLMNEDNSILSFEVLVQPKSDFEFQGSGVSTNWNLNAPKSNAYPFNSELLRYLSG
.........................................................................................................................................................................................................................
>H2E045_A
VSGGSPVECWRDGNISAVRQVDLPVIAATANTVQQIPLSLVGEEYIAEAKTKTSNTGCNVDIIEVAVNQFLN
........................................................................
>H2E046_A
LVDSRENFSDAWIGSYATKPGRGCSRALFCLSYRLSYDDPYLKDAIQLVISSNSKKMSPGSAIANVSIG
.....................................................................
>H2E047_A
SNISLDIGAFFDYLPTINQNISGTSSKTGAFVVFFNKDAINATVQGNYEVTARIKSISNLRLIAPSSGTGKAVYAPQSCFLKNVDHYFPWFQTFALTAF
...................................................................................................
>H2E048_A
VGEEYIAESKTKTSNTGCNVDIIEVAVNQSLNSTDDTDLILTLVDSRYENFSDAWIGSYATKPGRGC
...................................................................
>H2E049_A
HSYPLGTFIWKQGVSFSRSVFPLALGMPTTDGTNVFNGFTTAVLSGAMGYTGTLNFEIFRASSNFIKTTLCAAIYIGLSEEPPDFDKLIQGNHVDIVWDEYASKATFSLDIGAFFDYLPTINQNISGTSSKTGAFVVFFNKDAINATVQGNYEVKA
............................................................................................................................................................
>H2E051_A
SAIANISIGSAVNHNRGDYQKCTSSKLLQLQDKNHCVMQSFKKENFVLFQPPPVTDDAIVKDFEIPYRSLTNTNEVTKVDETHGPSMMLDLRV
.............................................................................................
>H2E057_A
KATVVFNALWNSLECERRSSCASYANNVRPQNFNSIAAKGMSLVLSGKARIRCKMHCAMPMTTGIQLGLCFDVGHRLGRQDTISPNKVLMH
...........................................................................................
>H2E062_A
PTFRSLSRNFQAQGPSLKNKVVLSADTGQNTIDTKQPLFSMHFGIPLNASAGQVVHRMQIMSDLKNFNSIAAKGMSLVLQAKRVFDVKCTVQCP
..............................................................................................
>H2E063_A
QDTISPNKVLMHYNATCWCPSSQNYFEHTLCLNDFVDYVPLYSNAIDDWAQMVVVVMSPFNGAPLTPVQASCQIFLEEMEAQHTAVPHGFFADTLTTFGS
....................................................................................................
>H2E064_A
TLPTPCSCVCHKIVSHFRFYTISLLYYLLFVLLSLSIFSIITPASRLFLLRTKFGVSFISLVVQFLTLLCVSHVTQFRSIWPFVANFTQWQTTFLKVLVLLNLVLLICGT
........................hhhhhhhhhhhhhhh............HHHHHHHHHHHHHHHHHHHHHHH................hhhhhhhhhhhhhhhhhhh.
>H2E065_A
TAYALQLCVSQNCFPFSFLYYIFVVLSFICSFIPEYIFDYYTCKQVVSFENKIWSFFYFACCAIFNAFVCFSRYSISFNLAICCKLYTMANNVLKSPSFVKSGATNLRNG
.................HHHHHHHHHHHHHHHHHHHHH..............hhhhhhhhhhhhhhhhhhhh......................................
>H2E066_A
MLTDIFLGTDTKLDNAFLDFITDCPSLPIYNFSKFQDCCYEVRKQRSKKLERSIFFCQSNTAYALQLCVSQNCFPFSFLYYFFVVLSFVCSFLPEYIFDYYTCKQIVSFENKIWSFFYLTCCAIFNAFVCFSRYSISFNLAICCKFYTMANNVLKSPSFVKSGATNLWNGNAAVPAAEQVNKTLVPQIPSIYSNFKTSPLFEKVYEKIKKKKSVSGGSPVECWRDGNISAVRQVDLPIIAATANTVQQIPLSLVGEEYIAEAKTKTSNTGCNVDIIEVAVNQSLNSTDDTDLILTLVDSRYENFSDAWIGSYATKPGRGCSRALFCLSYRLSYDDPYLKDAIQLVISSNSKKMSPGSAIANVSIGSVVNHNRGDYQKCTSSKLLQLQDKNHCVMQSFKKENFVLFQPPPVTDDAIVKDFEIPYRSLTNTNEVTKVDENTWTFHDVGPKSATFRSLSRNFQAQGPSLKNKVVLSADTGQNTIDTKQPLFSMHFGIPLNASAGQVVHRMQIMSDLKNFNSIAAKGMSLVLSGKARIRCKMHCAMPMTTGIQLGLCFDVGHRLGRQDTISPNKVLMHYNATCWCPSSQNYFEHTLCLNDFVDYVPLYSNAIDDWAQMVVVVMSPFNGAPLTPVQASCQIFLEEMEAQHTAVPHGFFADMLTTFGSVISEFLHSYPLGTFIWKQGVSFLRSVFPLALGMPTTDGTNVFNGFTTAVLSGAMGYTGTLNFEIFRASSNFIKTTLCAAIYIGLSEEPPDFDKLIQGNHVDIVWDEYASKATFSLDIGAFFDYLPTINQNISGTSNKTGAFVVFFNKDAINATVQGNYEVTARIKSISNLRLIAPSSGTGKAVYAPQSCFLKNVDHYFPWFQTFALTASTQTLYTFPVDFMAKSLGVYKEFEFLQSSFSNACEASWAFCGTVRLKFVLIKNPTVSYGDAKGQIYVTFSRRDVSLQNNGPTMYAFTTLIQNPVLEFDIPITALSGPVIQSDSSYYTNKMFSESLVCNIMLMNEDNSILSFEVLVQPKSDFEFQGSGV
.............................................................................hhhhhhhhhhhhh..........................................................................................................................................................................................................................................................................................................................................................................................................................................................................................................................................................................................................................................................................................................................................................................................................................................................................................................................................................................
>H2E067_A
MKLESSVVKSLNEVSSSAKAIPPTPCSCVCHKIVSHFRFYTISLLYYLLFVLFSLSIFSIITPASRLFLLRTKFGVSFISLVVQFLTLLCVSHVTQFRSIWPFVANFTQWQTTFLKVLVLLNLVLLICGTEMQLSLLQNK
.......................................HHHHHHHHHHHHHHHHHHHHHH......HHHHHHHHHHHHHHHHHHHHHHHHHHH................HHHHHHHHHHHHHHHHHHHHH.........
>H2E071_A
NEVTKVDENTWTFHDVGPKSATFRSLSKNFQAQGPSLKNKVVLSADTGQNTIDTKQPLFSMHFGIPLNASAGQVVHRM
..............................................................................
>H2E072_A
TINQNISGTSSKTGAFQQIPLSLVGEEYIAEAKKTSNTGCNVDIIEVAVNQSLNSTDDTDLILTLVDSRYENFSDAWIGSYATKPG
......................................................................................
>H2E073_A
NVDHYFPWFQTFALTASTQTLYTFPVDFMAKSLGVYKEFEFLQSSFSNACEASWAFCGTVRLKFVLIKNPTVSYGDALTSVL
..................................................................................
>H2E074_A
MFTDIFLGTDTKLDNAFLDFITDCPSLPIYNFSKFQDCCYEVRKQRSKKLERSIFFCQSNTAYALQLCVSQNCFPFSFLYYFFVVLSFICSFLPEYIFDYYTCKQIVSFENKIWSFFYLACCTIFNAFVCFSRYSISFNLAICCKFYTMANNVLKSPSFVKSGATNLWNGNAAVPAAEQVNKTLVPQIPSIYSNFKTSPLFEKVYEKIKKKKSVSGGSPVECWRDGNISAVRQVDLPVIAATANTVQQIPLSLVGEEYIAEAKTKTSNTGCNVDIIEVAVNQSLNSTDDTDLILTLVDSRYENFSDAWIGSYATKPGRGCSRALFCLS
........................................................................................................................................................................................................................................................................................................................................
>H2E076_A
KENFVLFQPPPVTDDAIVKDFEIPYRSLTNTNEVTKVDENTWTFHDVGPKSATFRSLSRNFQAQGPSLKNKVVLSADTGQNTIDTKQPLFSMHFGIPLNASAGQVVHRMQIMSDLKNFNSIAAKGMSLVLSGKARIRCKMHCAMPMTTGIQLGLCFDVGHRLGRQDTISPNKILMHYNATCWCPSSQNYFEHTLCLNDFVDYVPLYSNAIDDWAQMVVVVMSPFNGAPLTPVQASCQIFLEEMEAQHTAVPHGFFADMLTTFGSVISEFLHSYPLGTFIWKQGVSFLRSVFPLALGMPTTDGTNVFNGFTTAVLSGAMGYTGTLNFEIFRASSNFIKTTLCAAIYIGLSEEPPDFDKLIQGNHVDIVWDEYASKATFSLDIGAFFDYLPTINQNISGTSSKTGAFVVFFNKDAINATVQGNYEVTARIKSISNLRLIAPSSGTGKAVYAPQSCFLKNVDHYFPWFQTFALTASTQTLYTFPVDFMAKSLGVYKEFEFLQSSFSNACEASWAFCGTVRLKFVLIKNPTVSYGDAKGQIYVTFSRRDVSLQNNGPTMYAFTTLIQNPVLEFDIPITALSGPVIQSDSSYYTNKMFSESLVCNIMLMNEDNSILSFEVLVQPKSDFEFQGSGVSTNWNLNAPKSNAYPFNSELLRYLSGVPMNSVINSTDLKGKVGYTMRIK
.......................................................................................................................................................................................................................................................................................................................................................................................................................................................................................................................................................................................................................................................................................................
>H2E079_A
EQVNKTLVPQIPSIYSNFKTSPLFRKVYEKIKKKKSISGGSPVECWRDGNISAVRQVDLPVIAATANTVQQIPLSLVGEEYIAEDKTKTSNTGCNVDIIEVAVNQSLNSTDDADLILTLVDSRYENFSDAWIGSYATKPGRGCSRALFCLSYRLSYDDPYLKAIQLVISSNSKK
..............................................................................................................................................................................
>H2E080_A
MLTDIFLGTDTKLDNAFLDFITDCPSLPIYNFSRFQDCCYEVRKQRSKKLERSIFFCQSNTAYALQLCVSQNCFPFSFLYYIFVVLSFICSFLPEYIFDYYTCKQIVSFENKIWSFFYFACCSFFNAFVCFSRQ
......................................................................................................................................
>H2E081_A
MKLESSVAKSLNEVSSSVKAIPPTPCSCVCHKIVSHFRFYTISLLYYLLFVLFSLSIFSIITPASRLSLLRTKFGVSFISLAVHFLTLLCVSHVK
...............................................................................................
>H2E082_A
TKPGRGCSRALFCLSYRLSYDDPYLKDAIQLVISSNSKKMSPGSAIANVSIGSVVNHNRGDFQKCTSSKLLQLQDKNHCVMQSFKKENFVLFTDDAIVKDFEIPYRSLTNTNEVTKVDENTWTFHDVGPKSATFRSLSRNFQAQGPSLKNKVVLSADTGQNTIDTKQPLFSMHFGIPLNASAGQVVHRMQIMSDLKNFNSIAAKGMSLVLSGKARIRCKMHCAMPMTTGIQLGLCFDVGHRLGRQDTISPNKILMHYNATCWCPSSQNYFEHTLCLNDFVDYVPLYSNAIDDWAQMVVVVMSPFNGAPLTPVQASCQIFLEEMEAQHTA
.........................................................................................................................................................................................................................................................................................................................................
>H2E083_A
AAIYIGLSEEPPDFDKLIQGNHVDIVWDEYASKATFSLDIGAFFDYLPTINQNISGTSSKTGAFVVFFNKDAINATVQGNYEVTARIKSISNLRLIAPSSGTGKAVYTPQSCFLKNVDHYFPWFQTFALTASTQTLYTIPVDFMAKSLGMYKEFEFLQSSFSNACEASWAFCGTVRLKFVLIKNPTVSYGDAKGQIYVTFSRRDVSLQNNGPTMYAFTTLIQNPVLEFDIPITALSGPVIQSDSTYYTNKMFSESLMCNIMLMNEDNSILSFEVLVQPKSDSEFQGSG
................................................................................................................................................................................................................................................................................................
>H2E084_A
SFDLVGLFVRSAIVGAFCVSLKTGKFISNSELITCATIAVSTIATVMSQAFKPAEDVKGQFQALTVLEGLASQLTSFCDTSLVAMGKTCTAF
..HHHHHHHHHHHHHHHHHHH.........hhhhhhhhhhhhhhhhhhhh..........................................
>H2E085_A
FCDYLEVGEDAVYARNPSDPFWSGYRRQPVVTIDDFAAVVSEPSAEAQMIPLISSAPYPLNMASLEEKGMHFDSQIVICSSNFLEPSP
........................................................................................
>H2E087_A
EKRDKLSCQVGINPYSMEWTGLANRLLSKGNDILCCDYASFDGLITKQVMSKMSEMINSLCGGDEKLKKERTHLLLACCSRMAICKED
........................................................................................
>H2E088_A
VLCVYGDDNLISVHEYVKPYFDGTKLKNFLANHNITITDGIDKTSVTLQFRKLAECDFLKRNFKQVSNCFVDAPEDKASLWSQLHSC
.......................................................................................
>H2E089_A
RQRIDPQYNEVQAQMETNLFKLSLDDVETPEGSMLDLKVSQSKISLPKNTVGGTILRSDLLSNYLTEGNFRASVDLQRTHRIRGMIKLVATVG
.............................................................................................
>H2E090_A
ECVPRTYCILNPQSPFVSNRWMGKLTFPQGTARSVKRMPLSIGGGAGAKNAILINMPNAVLSMWRHFIGDLVFEVSKMTSPYIKCTISFFIAFGNLADDTINFEAFPHKLVQFGEIQEKVILRFSQEEFLTAWSTQV
.........................................................................................................................................
>H2E091_A
FGRIGILKICCLNVLNAPQTATQSVSVNVWVKFDGVKFHFYSLKKQPVVSQMFVEKLSNLGEMGCVVATGTWSTTSSVNL
................................................................................
>H2E092_A
IINDLLDHLGEPKTDRIYTRCCADSYWSNYHHEPVIVYDDLGAISKVATLSDYAEIMSIKSNRPYSLPMAAVEEKGR
.............................................................................
>H2E093_A
RGRYCDLGRNKASVLMVPMVNLLMEDDPEDFLTNLCVVFYIQNCKGYRPGTILFSYGATEFTEVAASTIYRTKAKDNWDSIISSSQVGARGVVAGLNVLQVLDKDKNDALPDSKEVKLVV
........................................................................................................................
>H2E094_A
AQPILFLNFMNLRRRGSCNIYEELGIQEPGYAKLGYLANNERPTMPTKSQYVKVPEEFCVNVKDCKEPSILCKEDPRLAAMGKQYDPLKDGLKKYAQPMGRLDEPLLKEVA
...............................................................................................................
>H2E095_A
RLREKYLAFGKFLMENRNRLPQVGINPYSREWKELYYRLANVSSEAYNCDYTAFDGLMTHQVLNVIAEMINCKYDPQENVLSKEERNLLLAIWGRRCIAGSQVYQVNAGIPSGCAWTVLLNSVFNEILVRYAYKKFVPGVPREQFSTLVCLIVYGDDNLIAVNQSIAQH
.........................................................................................................................................................................
>H2E096_A
IFTHMICATGMHEGTIDVRATWSPANKMQNVEGFITFLHGFGSNEKKFVGDTRTVPNYTGIYEAEINLGSIAGPV
...........................................................................
>H2E0Z1_A
VSLKKPFRKLKTLHAACLMRDIIFSLGLPSIFNSALLQRKVPQRKVGYVMNSKLERFANCTRGHVVEEKQLQSNLYIDYFCIICALNVFKIKE
.............................................................................................
>H2E1K0_A
MAPPKRFKVQAKNYFITYPQCSLTKEEALSQIQAINTPSNKKYIKLCRELHEDGSPHLHVLIQFEGKFVCTNNRFFDLVSPTRSAHFHPNIQGAKSSSDVGLHRQGRGHSRVGRVSDRWKISKRRTADSPRRLRRST
.........................................................................................................................................
>H2E681_A
LCVLPAVVYSTCTVPTMNNAKLTSTETSFNDKQKVTFTCDSGYYSLDPNAVCETDKWKYENPCKKMCTVSDYVSELYDKPLYEVNATITLICKDETKYFRCEEKNENTSWNDTVTCPNAECQSLQLEHGSCQPVKEKYSFGEHITINCDVGYDVI
SSSSSSSSS..................................................................................................................................................
>H2E9J0_A
GWYRLYSTLWQPNENVTYITIDWSRFDKRAFFWLIRKIFIRTRPFFDFNNGYVPTRDYPHSPTNPDKLQALWEWTIEAFFDSPIVLPDGRMYKRLFAGIPSGLFITQLMDSWYNYTMICSILYHMGYDPKSCIIKVQGDDSIIRLAVLIPQHEHDDFLSQMQKVADHLFGAVISLEKSELRNHINGCEVLSYRHIDGLPYRNLLKMLAQ
.................................................................................................................................................................................................................
>H2E9J6_A
MSMVDMHLFHKFLKIISGIIDKTRLIIIGDENQLPSIKGGYVLNNLISSNKIVVSYLKENHRSEGKIISNNAELILTGKDIKPDNKYVEYIKANDKKEITASLKNVIKKYKIEHSKSCVLIPIRKGAIGINYYNRILQNVYNSENKKNEPDEYKIYFRKNDKIIHGKNNKEKDIYNGSILEINDIETDDKGDPVTIISKYYKSETKYGSKKEKNFRIVEYKNPNKENENEIQKNKLDLAYAMTIHKAQGKGYDTVIIILHSDMYTKLLNRNMLYTAITRAKKKCIIISNENGLHECKKLMDTRITNLFRQSKNPQSDEKQQVKYNPTDIIEVLTMILKK
...................................................................................................................................................................................................................................................................................................................................................
>H2E9J7_A
MTQYNITGKILSTKICNGDVYKYLITDKKGETKNYTHFAKNEGILDKLREIKITYYVKNTEKYGSSNIIKKIEYGDYIKDTKNVKELLITKIKVSKSLVDKIHKKYGDEIYDVVFNNTDVLKEIKHQNIDNQIEKIKSYIKKSRLDIELSNLGIPCKYHEKIIKAGIDIDTIKENIYNLHIILKIPFEICDEIAMKIGYEKNDENRINAFIVMIYKKFNSMGILYESRATIHEESKKYGITIDEIIKNLKEITIDGKKYYTTGKIYKTEQKIEKICCKLANNKPITKIYRDDYYYGNNTQLWSEQILAVRNSLENCLNIITGPPGTGKSYIINEIINELHKKNCVYILAPTGAAIERLRTDDLGKKPNIQMKTIHSFIYKKNTHKKIMMMIIAMMMIIKYYC
..................................................................................................................................................................................................................................................................................................................................................................................................................
>H2E9K0_A
MNNKNHNLKKIEKKNYYIYNIIIIIMSQKLYFGTTNEEYRSGSNTSNKNLNKNPDNYIKNNQTSRLADGFIPSQRKVFYGSVYEDFMKK
.........................................................................................
>H2E9K2_A
MLYFINYDKKIELLSLIKKIGLNIEYFIKN
..............................
>H2E9K3_A
MICSTNKYFREILYNIKFCDIYCYNKIKDIPYYSSFKNIVFKAKDINIPGKITHVIFR
..........................................................
>H2E9K8_A
MSTFENSNEVEEISSWFNWGTSPYDFLRFRQIEVSKKNPIVKIITRTGGGNREEYEFENYKLTFLQGYIENNDASWDSTYAVFKYKIPDVSIDKWHKYIEKNNDSKK
...........................................................................................................
>H2E9L2_A
MQIKPGCCVKLPDGRIGRVRDKNKYGMWRVRVKRKTSNSYTFVYFNSKELKDNRLSSRLDEC
..............................................................
>H2E9L3_A
MIYTYVYKTHLIFGDQCNIKTPKKATIDADIKDLIYTETSCKKCQKSFIKGRCVVNKVGITCGHCGHHCKHGKLQEITQKTKHNTSKKH
.........................................................................................
>H2E9L4_A
MLLVFLSCSQTSVITQKIDLSNYKTPYLIMNIPHYHNIEYILI
SSSSSS.....................................
>H2E9L5_A
MNDQPNDTNSLNNLLNNLELEISKSEESGFTNNEAITNLMDYLLENPNTDNKIINTTIQKSNNDQLKTTINDPKINEEETCDENDSDENDSDENDSDENDSDENDSDQVYTENQCLMGAYNHLCDIDKEMIEVIESRKNKYSLVTLF
...................................................................................................................................................
>H2E9L9_A
MPKKIYSSKTKKNKYSGSESEIESEPESEIEIPVVSKKKKLVKKVKYYESESESEPESESESESESESELDIKDINKKLSKQIVKNDDETDIKNIIFEKINSEYYWGKYGDFEVIMNLDGYINVTKLCSEAKTKNV
........................................................................................................................................
>H2E9M4_A
MQQKIGYKPVNCHKPFMNPIMRFIAVVEIPDNIEIIIPHEPIRMSERETNEFIVKRIELIDGDIVPLKFLELYKCFDSKYKQYYPTAHIKKDFKGVDELPELEKQTINSLYKLRQYVSECKIYTHHFSKNKYKEYTDDEIKVFKKIELECKSYLDLIDMIIDKK
....................................................................................................................................................................
>H2E9N2_A
MDLIKETGLLPEIDSIREIDHLLEIDLIRGLDHLLKILMIKINHLTSPKD
..................................................
>H2E9N3_A
MDSIFNIFKQLAGQFRTSNENQQQEVQQEVQQEVQQQVQQCTSVVPDTCAQSKRKIDDIAPQPSIKNTEDLRVFKSLSERPTKNQNTIHLMYVKEVQGLRFQENQMIGQKVKIIDQVFTTIIGLQGIIIIIGAIDLLLEIDSIKETDLLF
......................................................................................................................................................
>H2E9N4_A
MGNIDSTNESNKDDLLNNFVDELVKNLPNKQSNKSIEQKDNSPNKDDLLNNFINELVKNLPNKQLNESGEHKDNSLNGDNSLNVVKIYLINN
............................................................................................
>H2E9N6_A
MRKQIIHKKTHANDDVKSKNNELVKNNIIGLTTFFVLEPPFACLWSEYIIRVFYYL
........................................................
>H2E9P6_A
MSKKNNKLDLAFNLNRPGGGPQGPPIKIIDDDPIYEEYTGDEICHV
..............................................
>H2E9Q2_A
MFLVAHYKQIPDALFKIKAVLNNSKTKINAQNKLGWTALMIASRNSSTRCDNEIVELLLEYGANPDKQNVDGDTALILACQYSQTDSSIKTVDLLLNYDANVNITDNNGWSPLITTVNFNDTTSDINTIDLLMKHKADINAITNKKSSSITIATRRINNNITAIKKLLEYKPNLNIKSPKGWTCLMLAINHAKTDEAIDIIQELLNHGADPNVCTNSGKSCLMIAFDNDENTKIMKLLIDAGTNINHLYRDNDECDYIFKLYKEINFNYSFKLKFDYDAIINHEYNGHTILMRAVLDADDDNCETVKMLLSNGVDPNFSNNYGITALMLAIMKRKISLNVIQLLLKHDKINPNCFDKYGNTPLSIAMSLYPKKCNLEVIETLLKFGANPNNKDYVTGFVSDTLTSNISEKYIIWIAYSHYKSFGTINTIKLLLKYNIDIAIKNKYGNTILTQSVNDSVDDSNLELVSMLIDHDSELDVTSDNNEPILHFAVKNNNIQILKLFLDKGVNINTRNKTGMTCLVYYLSIIKGAFDLNIIKLLLEHDIDLNIGYGDINDNVLMLACSFITSEKDLDLINLLIDHGANINYQDANGNTPLIILIDTLIHFEKVVENNYLQDKKNQYVTGYLTNTFIDDSDNLIDNNNNNDYNKIINTIHQTIKLLLEKGADPNIKNSNNESAIFKIMDSLQDFGIKKYIELFCKYGLNINITNEIRKMILM
............................................................................................................................................................................................................................................................................................................................................................................................................................................................................................................................................................................................................................................................................................................................................
>H2E9Q4_A
MIYNYCNNIIKNQIFYLSLCIIIINNNSSYL
...............................
>H2E9Q7_A
MKTIIDYLNHDVLLLIFDLLPDRDKIGFAMTNKYMAQYINCLIYTDLHQYERVRFLPFKNHFRRLSFRPRYDIIPSVITDLIIDQNFVGSLQNAIPNSVKKLQIDCDIYDKNKTYIRKDINVFLRIGDTYKKRIHIKKMMLHRININIHVLHLLIVLCIIHM
..................................................................................................................................................................
>H2E9R5_A
MSLIEKLTPAQKKIFDDFENTTQEQLNAMSPIEYRCWADKYREFHDQHFPNSCICLPRQRSAEEILQRKSEDREFHKFHFQRAVEMALRDTLASDSCFTIEDFTKKFNTRLNENL
...................................................................................................................
>H2E9R8_A
MDTELYFTICGNKELNNGEIYFTKPVHICNFLRNGTFIKQVYLSSNNSKQDLIHDYN
.........................................................
>H2E9R9_A
MSTRMSFPMERYMMVSHDILDYLLHNSQPNRFNKRKYVDPSKNYSDSKKIKLTDK
.......................................................
>H2E9S9_A
MDVIESYDFNKEYAIYITKCINIKCRYFTKLMWLINHENILSNGHEKIIRHLKKEKI
.........................................................
>H2E9T2_A
MLRVNILHWKLRIDWIFKSNHKKNSDYYKMYYHGTLLDVAKTNNVKTFIYFTTKIPNVVDSINKKTITPKLLGVYNKIVKSHEYSQKIKDKLLVDSIYFGNLNITQRLLLDGANIYSFSDRHINMLLKNNNIDSVQFIIDNNMIDGNKINKLFASSHKYKWNIAQILVDNGANYKPHINKLMTNAKKVENNKLLNYLKQLNQ
..........................................................................................................................................................................................................
>H2E9T3_A
MNEFKFHYCIGNNKNKFDKYLKISKNKSKLCINKHTHIDIEFCENDNEKGNEKFIEINVDDVEKFIDFVHDKNLNCGGDYDYFDCNHNCHHNKYYSEYLDYIFKNNMLHHIESPHLEKYIAILNSLKHIFSQYKYSDIINVACEYSTLETKN
........................................................................................................................................................
>H2E9T6_A
MFVLSNITNLYVDKKNGNIMVIDLESLEIIRNYNHNEQKIKHVNILNANKYLSIIDDNIKIWENDTCLKSSRCVLYCTNDYDDTDIYTTSHENHILIGIIDTIIIHDATDLKLIKRCKSDNEFSCIKHLYKNKFLQLQFDADCINKELYIHDLKKT
............................................................................................................................................................
>H2E9T7_A
MESFSDITLEITDNNNTIILPFYRIILYNSSEYFKKLLTLFMEKDSKQVKINVPNADIAYNIITNFIEKYSSESIEKRMINIPSWEYIIDEYKCLDYFMLEKDITKIYDLTIPPHYYNQLVNFVDTIGYDSKTIKLLFNNLPLDYDLSDFPIDLLQKMYKLSITHEVMLYCKDASSFFFIKLDLNTKK
............................................................................................................................................................................................
>H2E9U1_A
MFLHPSYNDNLFTTKCGMCDLDAKAEYRSGTVTYYRNKNSSIHNFCSAECMDKYNRTKKCWFCSYHSDLVSTESGFMVCTSTEYWDFSCRDKYQIRKDHGLILEKNPFCDDDYEILSKSDIIPDEYKEYLINNNDDNNDNDNDNDNDDDNDDDNDDDNDDNDNVNDNDNRLMLMIMIFNE
....................................................................................................................................................................................
>H2E9U2_A
MSTESLNHLLIESIKCQQFDLAKILIDKGADYQTNYHLVIKVATRCNNFDLVRYLLSLGEDPFVDNNCVLRYACRYGHLDLIKSLISQNNELLSVLKSEGLMYAIDNNDIYIHNYGLYNMIPYQLPNLEAVKYLIEIRCDIVNDKFNTYVESCAYNCLDIFKYLISQNDDYELHLDQCMLSACEYNSIDIVEYLVSLNMDLNKQYIGKYLIIEACKKNNLNIIKILVSNGANLKINNNQVRRVAKQHSNNEVTQYLFEQCKKNESIDDIVSYWVTNIRFYDIINHIRNVYAIDKLEKSDLQIVIKKMFKSIINESYLGEISWSYQLDKAVRRKTGEMFKKYAYYLNMR
............................................................................................................................................................................................................................................................................................................................................................
>H2E9U8_A
MNAHHVLDWIESDKEFYGPILSELYHKKKKPKIKLNYKRV
........................................
>H2E9W1_A
MDKKLIRLQNVIDQYQDGSVLYIVSIPYEDPINITIGMSRRIIFKKNPKILSFNKYIIGESYSLYDITTYQKFGLNIADNKFIVDLACKEDNIDFLKWWISSGIPLHYSENTIKYACQNANIDILNWWFESNLPIIYSETVIDS
................................................................................................................................................
>H2E9W3_A
MASFDILNDDVIMCIMEYLNDFDKINFLSINKNYIILLIIFGFMVYMIIN
..................................................
>H2E9W7_A
MEKEKRFHDNNNKDLDQKELLDLKLIVQIWIQLETKIIRIYY
..........................................
>H2E9W8_A
MSNEYDDKTKYYLQKIISKINKVTPINPDILKKDNIDMFDLMMPIAESVGMGWYYEQLQQECQIERENKLEKKSIKKSMFNILNENIPSDGNIIVINVKSGKDRCAFYTWADYHGLNHCPCETILFEPTYIYHCEECGKSSYDNEVSHSTDWSTINPGVSYGEFIQCPNYCETYYHTRDSIDDTDSGGIKKHKVFNAVVIGKCLPKIPKTKTKRVKKYINGNEIDVDILYNIPDCDFKIMNINDFEKEYQDGKRKKISR
...................................................................................................................................................................................................................................................................
>H2E9X4_A
MKKNIGNKNYLPEFYTRIQHTGLAKKYPVGSNTLNSNTWNLNGISRTIMSNNLRSKLKFRLGNNTKATCAESYTIRDSLVKQDKLIDKYQSELTKLKAVHEDLTDKYYSQIGPLIKKIRNWHQVIMI
...............................................................................................................................
>H2E9Y4_A
MQIIATNNIMSKTISRRTESSVYNNRNRQSIDNMKNNIDNIMKRTKNLQIMMGGNNKSVSQNKSVSNNKSVSNNNLTPKVITVILEPHLLYNGNESTGSYTTGIDKIDKIIEQRIGQDYANVKNVFQYTLKYTNEPNSSEIECIDYKFNNGLIYLKLKKKIIPILRKMIMIKCRKI
................................................................................................................................................................................
>H2E9Z0_A
MDLIIKLLLFMPMIKMMLLIKLRKLQVKTYLLINPNMQIMMLRLMI
..............................................
>H2E9Z2_A
MTNQNQFDIRCIFINIDNILNNFIVWIYYKIIG
.................................
>H2E9Z3_A
MLSDFNIVINNKTYDNIVNTAYDIRQLYDQKMISLMVACYISKNDDCLDIIKQLLKVGMQINLTNSQGLTALDMVIQNNGNNNKIVKYLSNHGAIINTKNIE
......................................................................................................
>H2EA05_A
MDYPQLFMVTNKKEISHGLDLKTGLNIFKRSKFVVTDIKHISYQLINGYYLRLVSFPENNPDFQVEYFNNCYHTNMIILGDRFELSDPKTFEMISKLGFDLGDKNITEWSLYFKWLDKEEIESIDSNVEKIFVHNSDSNCQNNDIAYELLDETQIEDIKKLILFSAENNDLNTIKDIISYNNHYEFINIGLFSASKHGYIEIVKYLSGIFGANINDAVRAALENNHLDIYEYLKKFDIDLDMCLEVAAFNGHLIVVQDILFENYNPRKAFFKAVEGAKFDVIEYILTLNCLNTNDIKIAITIIKSQIRNMNTYNKDTSQEEIILDYLNQKY
...........................................................................................................................................................................................................................................................................................................................................
>H2EA07_A
MNDLKLLSNVFQNIFKCFILRTQCIKIIENSFRIDDILFHCTIYYLFKYKIIIRIQINS
...........................................................
>H2EA12_A
MDSLSDNTTITIYARDYPIQTSYSTIKNNVKLVELIKDRTIKTHIKPDKIRSIINYLRGYNVNLLDLAIDAKYLGIDCINKIGYVYINIGGKFFWLSKQNLIDRFQYFESFFRYNNRESDDYLDILIDRCPKLFKQLWYSIENGTLESETDDNIKSELEYYMYIPNNSKFFNNYCLLNYFTYNGHFYQVNDKKIYEKTCGKQYYIKNAQYIFIYYLDSGLEFDYKNIYISLTSGKIIETKYFQIFDLFFHDIKNKVLIYNVSDISNLTLNISKINIHKVKSAVHIPINILSISNKTDYLIKESIIKNNNELDNLKINLSNYNISKNGYEIIFTHISFHSIYDDDFIDNNISDIELYFHDIYKNESKSLGLIPTKKYHNNGLKVNIIDNSFKYHISCSEKKYDNYFLVLLI
..........................................................................................................................................................................................................................................................................................................................................................................................................................
>H2EA18_A
MYKASNIEISIHGITRVFKFQLFLDDYCIRYNRLYIKHQFFFIDKNN
...............................................
>H2EA19_A
MVHVHTDIDCLGLGHVFDYVQNLGQNLTKSDSIFLMSEYGKMKRKVAVNVGDVGTKHIGIIEGSTDIIHSFHWQLCRLQF
................................................................................
>H2EA39_A
MTYKDFISKTLKKLRKTNSDLTNNEYLSLAAKEWKKYKENNGINTINQKKISNTSESEFENKPMTYKGFMSKTLQKLRKTNPNSTNARLLSLATVEWNKYKKNNDIGIINQKKFSNDSDSDDSDDTNDTNDSNDSNDSDDTNDSDDTNDSDDTNDSDDTNSDSDVDTLDSDDSDDIYRKFMANHIKKYRKKYPTMTYLKIFGKASKKWDEKKQ
.....................................................................................................................................................................................................................
>H2EA40_A
MMNNFFKTSYIVINKDKSKMKIHFDDKYIISDGLIIDNECSEIDIRTKNFIYASTLPINSINGSHYDKYDYHDDYNINGIYNTIKPQYDHIFNVAKIKVYYESDKVVIIFSDPFYVIHDKFFYKFDILTLKCENIIFKDSGENQRFDSDSESESIADKKTEGNKHIYKSAVSDSESEFELEFVKKSDTNSMSESPKRQYMTVSDSEYESEPESESDSKLPKRKHISESKSESESEPESKSESESRIRI
........................................................................................................................................................................................................................................................
>H2EA41_A
MKIKKDNYQAHVIIKPVTDLYYHYKQNTKCLNIRDKYQFPIPNGTVISIGNNKYISVDKHYPESNYDFGEIRFDEEGIWHEIPKGVYVTPDCSGLCGALENSLNVCISYNTLVKLPVGLRLQQIDTNDYFILQNKCNAMIENVYNPNLKKYIKDKYLGEKSFKDLIDDSELDDSDDNKSSKKKN
........................................................................................................................................................................................
>H2EA42_A
MNNTVEDAEIIYQNDNLVEINDIKSDNEDKKR
................................
>H2EA50_A
MDIIEYPSDQFFFVLLLIFIDISIVSSSNCTSFNIVSKRNIIDFTFETI
SSSSSSSSSS.......................................
>H2EA61_A
MKNITNIILPKFNLRDIINFIKIIFNEINFHSCEISP
.....................................
>H2EA69_A
MNMNNINQNLQFGLVSKLNTGNPIIDSVVHVFIYSFVAAIMMNLQNIFNIDNINRKFHNAYKWIMVFITRYVHQVTYTNKEVQIEYITEEKNLMSYTKQWIGIYQLIHCQEITIILSECLWKKK
......................hhhhhhhhhhhhhhhhhhhhhh........................................................hhhhhhhhhhhhh...........
>H2EA70_A
MSVEEEIIGNAEIFVPKIKIRPVINSTRYIDYKNHKINFITSKNIVTVYGDKERKRENYVITLTTQIINDNKNNILQDFCDYVMEKYIASKKKTVWEQNIFINGENGEWKSSLSDNKRKLETVILQDNLLEKIKLDIDDFVDSEKWYHDWGLTYTRGYLLYGKPGCGKTSLIRAVSLYLKRHIHYLMLNNVPDDNTLMKLFTKIDFKQTVLVIEDIDCMLDIVQDRSQKITSDVSHLINEINNLKNDLRSDFRSRF
................................................................................................................................................................................................................................................................
>H2EA73_A
MINNNKIYLDIDIKNAKKILNYLRGYNINHSIKHIAYDARKLGINLESPNYVYVNIGGKIYYLEKNLLVTKLEYFEKFFEYNHSLEPDYSSIVIDRCPDIFDDVLHHVQQEKSLYFKKGPNINSSVVQELDFYMKKPVQVLPAVFDLSGFYYHETDCNLFFCEKILPFKDNEYNIIFNISSKKYYPKIIFKLNTLDNINEIYLRLQIHVKNNHAYNLLYLKLYIIAK
...................................................................................................................................................................................................................................
>H2EA79_A
MYSYIFNNDVEDNNDIEPKSVYYCNPGSERVFIKPSFDAYKNTEIYKYYIQHKDNIDLSSVIKKIN
..................................................................
>H2EA82_A
MMDSWIIKSSIKNKGQGFVALTDIPTGTIILREKPAFELFINDNVVSDIFEMLYQIFMCRDKKKLIIFYQ
......................................................................
>H2EA99_A
MSHTIWDTFFNILIETISKFLIRDTIRNTIFDILVKPISKS
.........................................
>H2EAA2_A
MSSFDILNDDVIMYILEYMDDMDKLNFLSVDLRLRGFINNIWFNDVYDYKLIKDLPYFNRFKYKYKRLLFLIVSLI
............................................................................
>H2EAA3_A
MSSFDILNDDIIIYILEYLNDMDKIKFLSVNLRLHSFINNIWFNEIYDYKLIRRLPYLDRFKYIRYKTSSIKIPNNITHLIFGRNFDQNIKNCIPNSVTRLTFA
........................................................................................................
>H2EAC8_A
MSYNFNFSHNNIYKYIYAYIYLFIFDNKFNY
...............................
>H2EAG3_A
MDSPSSPFNPFSPESPLMDSPSSPFNPFSPESPLIDSPLSPFNPFSPISPLIDSPSSPFNPFHQNLL
...................................................................
>H2EAG4_A
MVNPLKGDIGEKGLKEGDSIKGDSGEKGLKGNKGDSIKGDSGDKGLKGDEGESIKGDSGEKGLKGDEGDSIKGDSGDKGLKGDEGESIKGDSGDKGIKGR
....................................................................................................
>H2EAG5_A
MKVNLLKVILEIKELKGDEGESIKGDSGDKGLKGDEGESIKGDSGEKGLKGDQGESIKGDKGDQGESIKGDTGEKGLKGDDGESIKGDIGEKGLKGDDGEFIKGDSGDKGLKGDQGDSIKGNSGDKGLKEIKGIKVNLLKEILEKKD
...................................................................................................................................................
>H2EAG7_A
MKVIPLKEILVKGLKEMMVNPLKEILEKKD
..............................
>H2EAH0_A
MCIKNAYNNLKYCVNNTLNKVCYIYIMLSVSIVTVSHYNRVNFLKILAKCIKRQDYQNVKEWIIVDTSFVGYYKTENDLFELIQEFQKDNTLPKIIYYKSNRDNIGGWRNETSMLVSGDIVVCMDDDDYYPPERISHAVEKLQDKTSLMAGCDKMYFFDIHYNKFYQFNGFGTNHTTNNCMAYWREYLDNHCYDETVKHAEENSFTNNFENNIIQLDPKKTVLQFSHNINTYDKKHIIYINHILPPGQKYITDKNMTINDFIMNQEIYQDYKNIFSELTKPIKSEYDIVYYLGLSPIWSPHQNNLGGSEQAVKYLTIEWAKLGYRVAVYGNLSWTGQYQNVDYIDYTKFKFWNQYRILILWRLHGCFPLIEYNLLADKLLVDVHDNIPEHYDLLTKIKIKLIIV
....................................................................................................................................................................................................................................................................................................................................................................................................................
>H2EAH2_A
MSSTYYNYNDTEIKKYIDDNFNNLYQKFFSQRYVYNIPGKNGSKGESGSKIITDSGNPCNLLGNNGDLYLDVLTKNIYLKKDNIWFLKANIQGNKGERGCYGYRGIKGE
.............................................................................................................
>H2EAH3_A
MVTEELKVNKGDKGNLGDKGEHGTVILVGNNPPAPNIGNIGDYYIDILNLDLYLKIPYDINIFSQKQFISQCDNGMWIFLTSLKGDKGEKGEKEILEMMVLRVIKENLVVLFLKVIKVIKVKRVIKVILEMMVLSDKGDLGNDGIKGDKGESGSAKGEKGDKGDLGNDGIKGDKGDLDGIKGDKGDLGNDGIKGK
...................................................................................................................................................................................................
>H2EAH6_A
MSQLSDIIVFQKEINVLINVCINQTTNNVTNKNTRLLNQVICYFNRLNTIYENIQNNSSPNDSNSDSDVISDSDIISNNNVNIENISNFEQYKINRQLFGFNDFDEHEIEENECVILLHFYSNNLFLFGQKIFIFIILSMLDIYKIYQVINS
........................................................................................................................................................
>H2EAI2_A
MSGNYFEITVENNKLYSFSKCYNLDSVLTTIYNLILCEKSLDIIDQIKITKYYFDFPLNTFNVKFTNTIIIYNNNTTLSTSELYQEYIPFDNILKTYNINKKVYTDKKLDNNNHSNSFTNNYVKKDIKNF
..................................................................................................................................
>H2EAJ8_A
MSQKYFDNTIKWMFEKVFDQLTLNCQELYQSPYHLIEKRIYNHEIYNLISSCLKINIAEIESYLTDSTFIKSFLFTKIKKDCMSKFY
.......................................................................................
>H2EAK6_A
MIIECVIQYITNSIFLFKLVKVIILGFSFRIKKLIPDPHALSGSIFNSPLGETVLPVLYSNLLSQAE
...................................................................
>H2EAK9_A
MNQILIILINTNNIFNIPSTCLNADVIITSYYIISIIGKIPDMYINRCVKYFCVGSKFLEYLKLFYSIGGFKFK
..........................................................................
>H2EAL4_A
MTDNTKIKSQHKKFVDDSNIIKNDDMNCKYMSHLLYTKILANGKVEMTVQESQIMMQYQNNVHAFIEIIREYDIKNILSILEYLYSIEFEYLVDVIIMWWCLPDINTSFGKKNTMIIIKI
........................................................................................................................
>H2EAM1_A
MLLNNTFTSNTNTFPSTTYCNNTRYCNNQTTCIPSPSNFTCGSKIIVGSTPPSDTIGNDGDLYIDNSTNNYYSKYACTWILVGNLSGSPGQQGEKGEKGDIGNDGSKGDKGDPGNDGLKGEKGDIGDKGITEEKGDKGDKGDIGDKGEKGDKGDKGEKGDLGETGFKR
........................................................................................................................................................................
>H2EAM2_A
MAPFPPVGVAFVPPAPPVGPMGNAGVVAVPPGPPSRVTALPTDPPNALNTYIPFIICVAVPDVPAGVTNVPPTPPAPTVPVICCPDVTDIGNLNIDPPAPPPPNP
.........................................................................................................
>H2EAM5_A
MTTNQCMNVEQMYKTLLSDGFVESNSPKNRMKLYKLLEQSDIKITKKTIGYNPSTKTICRLSHGRLSKWNTMQIIKWVSTGKLPEFEVQYGCDMYNQIYANLIQEKPELCANLEDIKFIFKKNLSHKEKIN
...................................................................................................................................
>H2EAN4_A
MKEFVHSDILTMFNYINLLLIGDEQCINNAGLLFNLLKDKKIGSETLSDIIFHNLSFYSQIKLKKVTNSIKTELARIRTLTPENVSIEKKLATMINMPDNVKSYILEKNNEIKTGENNYKLQMAINGLMQFPWKPKDPNSHYMQIKNSMTKSRNYLQNVAKKLNETVYGHENSKKVLIELVGKWIQNPESTGQVIGLVGPPGVGKTLLAKGISSALGIPLSIVGLGGMSDSADLIGHSFTYAGAQYGMIVRQMIKAGNWRCVMFFDEVDKVSKRNDTNEIYNTLIHITDPNMNQNFQDRFYSSSIDFDLSGVLVVFSYNNSEKLDPILLDRIKEIKISAYSVKEKISIAQNYILKELCENIGFDREKIQINDNIIQYIIEKYTMEAGVRELKRQLEQILLKINIDRFYMRGPFRKLLKVKYLQENLEEQEIISEKSPDHTDISYFIDHKKIKWKIW
........................................................................................................................................................................................................................................................................................................................................................................................................................................................................
>H2EAQ5_A
MIKFIRIITIGIKYMKIIIFIILVMRYIKINIWIINIFVI
........................................
>H2EAQ6_A
MSICNKYTINKIESNNNWCLIYIIDTKRIVNLDAEKKLYTQTINNIKNEINIQTIYIYIADESQKNTIQKCV
........................................................................
>H2EAQ8_A
MPQNINHIDNISSSNSDSSDSDNYSENESCQKKVTVEKKIMIV
...........................................
>H2EAQ9_A
MVLSMDLINGPNNGPFNGPYNGPNNGPFNGPFNGPINGPNNGPFNGPYNGPNNGPFNGPYNGPNNGPFNGPFNSSQNEHGNKISQKKCKKCKPKKNVINIKNIIIQKIIILKIMKLI
.....................................................................................................................
>H2EAR0_A
MSRNIRRVRRCNDSYIPSNIKIDGNIETEGYLIRRIPKILKIKNQ
.............................................
>H2EAR5_A
MLSATIADKPEKFAIAGFVLKLYPSIKNAINWISEMDQNYSHDMMGVHKIIFNEYGSRMKINNLGNLFPKNEIFAECYDMNNAVEIEEQYKIIEQEVEKLKNKEENSGCALSRILYARMKIEQLKIPTIINLTKKYLAEKKSVAIFVNFSMALQTISDELGTKCVIWGEQTSEDRDKNINDFNTNKSKIIVCNIKSGGVGISLHDTIGDNPRISLISPSDSAQDIIQVLGRIHRANGKTLVKQYILFCKKTVEEKICENMKIKIQNISSLNDGTTNTYKINGLMDENDNSDIEMSDLQKTINRMTVLNYRKERLTQDLKEIDEELQSLEAIMNILCT
.................................................................................................................................................................................................................................................................................................................................................
>H2EAS4_A
MTSVFFRLSENNFLEASRTHAKYKDFALRIVTYKTDGAHFIYLPDVSLNELSILASIMQAQLVTGISNYRYLYYY
...........................................................................
>H2EAT3_A
MMDYINQILELELSQVQKNINLIKKYNQEIEDKKNF
....................................
>H2EAT5_A
MYVTIGYDDQFTYKKVDDYTIVTSGMDMTFSKIENIDLLYNNGTTLLLVDTIDDKNIFKRKKGYAKKLILRKSYDLFDYNTYQELDLDITKNKHIVDLASINCNIDFLNWWINNNIMLEYSVISINQACFNGDIEILNWWLTSGLTLKYDNEAIDNGNIEILNWWIESGLELKYSNKSIDNASYNGDIEILNWWVDSGLKLKYMDILKY
.................................................................................................................................................................................................................
>H2EAT9_A
MSKYKSDKKTRSKTRSKTGSKTKSKHEQRHKSRHKSENDSNIDDFQEDDFYSDEDIQDYNSQNEEYSDQQQDDQYDQDEQDDQDEQNDQEVSDMVEAKLSNKTRERLKKKLLIGWIMMIKLKN
...........................................................................................................................
>H2EAU4_A
MLSNNQNSNPLNLYLNKQYDKLANSNLKQPIDQDGNTVLHVIASNLNKQAFENIRKNNPNAINHSTINIPNKNSELPIHKAMESIKKIIVITNLLPI
.................................................................................................
>H2EAU8_A
MFKIFNFTNKNIPVTPLPESGTQSTEAACQKLCDNTPNCNFYGYETALQYCALSEGNPSTSIITGFSNKNIGTGSNCPAWGKINVDIPGFATSTLANKTNEECQQECETSNCDWYNYNSSNKNCTLSKANSFSGLNTGFRNR
..............................................................................................................................................
>H2EAU9_A
MSKIEIVLIILGIIIAIAFIILGVYFYVRSRGSQTTPITPTPSIPITPSTPSIPITPSTPFTPITPSTPTTPITPVTPTPPTPSPSPTTTCSKYSILQIKIFP
....HHHHHHHHHHHHHHHHHHHH...............................................................................
>H2EAW2_A
MNDIIKIDLLLLYRVDNKSTGLKHYYLKIQ
..............................
>H2EAW5_A
MHTAKNGDTIDIVGLALGPFIDGPIQCVKKDNMVDIREINIQYIKNGEKVEFSSDNGYEIFMKIIKYILIDTISVEFEPVFRIYNDFSRVSNMNQDIFNKIIYWTYDVNLDVYDMDTYENTKSNSFQETIKIMNAKIYDRIILLLNRKLQDIVEANTFIPFSKIEMMVEMYSTVNRLFLKQNDKRELLIKKYLQNKQIDASKIYQPQGSKIEMPIYEPIIDNKSLIIKIDTVNPLHPQEYIQLQAYSRTTKDKNVIARSEGKCKHESEWNEINKIKTQNLNKYNSQMTLFIEKFSLETTQLDYVCKICGQILPLKQYVQDGSFDNNTQKFVTAYVPSDIPLEEIREYTKYKLSIRYLDALINRVSLITSTNMLVGPSSQTRQKRKALVKNIIDLLVKHNIVNLRKNINYEERLEYYAKNFNINKNLDNTILFFELDDGIFNLNPSSSDVENDLNKIKFNNILLYFIMIFITELNGSQISMMSSDKYCNIFVYLQYGPKLFGDLLIKKNINSNETVHITEYPVLCYLLYLLSYFLVRYKLWNRSTESNKVFDPLYSKIIINSFVDLFNSVAIDSGKMQNDYIYMLTTSKLYSQLNSTFKNNEIINILKRNHAKWDPRRGIDEIPVSRQNEIPTYSISNPIEISVKPRIIPDYKLTSGIIYDRPDEVIYPAQLKITDITNCPDGQYHDWLSVGHDLKCSKCGELGSVVTGEIDRTNASYYYNLSVIASRRCPVGSVHDFVNTGSEITCTICGHHPNDKYNQKELDTLSDNINRIEDRNAELLAKSIAKNKLEIQNEEQYTEELLDQIVSDFNRESTGSDSNSVSNDQIYGQMDHIITKLMDLFEKYIGENNNLDISEYPIYLRNSVYIIDHNYLGAPIDKPIIISQNDKIINFRSDHNYFKKDVYYYTDNRIQADIFYDAITLKLLGYRERHKEYILVKANVYLKISYSIYDRLLSLGYQTKYIDIGDMFNKNSKTISDTNSNYYKILDNLIREHTFNMKSIVDKISLFVYKIKNYTINEDKEPIILPSSQNIDRIVTKYYTILREFNLGENNTAFDDWNYLRNDFIQKSVEWNKTNVKASDIKYVNIDIINYYDIASSQIMYYLVNEIKSIIESNTDKIVKTNLCQMFIEIIVYTYNLYHEDIYNESMDLKRYEYILYGSEYMIDILKQGQGLEQSRELEEQIDDTEPDIDNLVPDVGEPDEIEDLREEAEALDIEGDYYAEEDEDYAQEGDSGD
..................................................................................................................................................................................................................................................................................................................................................................................................................................................................................................................................................................................................................................................................................................................................................................................................................................................................................................................................................................................................................................................................................................................................................................................................................................................................................
>H2EAX3_A
MNNHVLNKINSKIIPIIKNRHQIFIDPELITFFLSIKNINAKISCLNYSSDNLSLPDNNDSVIFIIRPNNKILINNFVKQNDIVYLVPHETYFNHGINLKLYWLPVCNNVLSMELNHIFKDMVNDDYSSSPILVNALLKLEKMYGCFKNITTLGKYSEIINKAMLQKQSIHDKIGIVNLIIMDRTTDLITPFITQSTYQGLIDEFFEITGNRIKNEPNIILDNNSYIYQNIKYLNFSNVGYFLSNKCKNIKQYRENITKNSSIKELKNMVKELPEIINQQNDVEIHIDLAEIILKKN
.........................................................................................................................................................................................................................................................................................................
>H2EAX5_A
MGKLMAADKFLSSKLKEGGITNDKVNEATQEVKEIFSKKGLGQDNTMSRMIDSISSKLNSANLSGENAIQSIFGIAQNVANELRGDLEQDPDSFKRTLGAVTEIFQETIQDPTGEKNIPKELKTMIDTFIPALNSGSKSDNSNLSDETIRGLEDIIKTKNLDRDDFFNSIRSGSGDIDAGKLESVLSGLLNANNN
...................................................................................................................................................................................................
>H2EAX6_A
MDINIGMFIQHLTYYLKISIYINKGTTKDSTLEKCINVYNKLKEIESSKEISSDDETYVRRCLKRLNLVLKVDDQDKPIDIRVKENQLKMTYFAGHSSLSDNTLESMILHATKYDIKILSDVPIIFILRESKYRELLWQYTRSLFYISQMIITKTDSDAELTTINITKKKFLMNLLFTWKIF
......................................................................................................................................................................................
>H2EAY6_A
MSQEQENISDINFINITIGTYKCNVNRSQDDLYLLTGFDDTIPRYSVEDGPYIELTNRKENTSKIMRLSDSACRTSLIKGGSKMTAEEYFPLFVEKKKEYVQNCLVKNTFAAGFEIPATVQSLVVPELIQRRDTLIQFKSGAGKTLAFLFGCLWGFDPTDDELQYIFITSSHEVAAQIYDRAVSLLPSSARVAMCVGQKKI
.........................................................................................................................................................................................................
>H2EAY8_A
MTSVIINIPINISIHNKSFSHLVKKKHPDILFEFPMELDIFYKIFIRCLRIIYPETGFDTNYKNNIHITTNDENICSYLYASDTIYFDNNTIFIAFDYNHLTTPDFDYIVQQIKK
...................................................................................................................
>H2EAY9_A
MQSSYNLLYIFDILVLASIFRIFSGKSFNSSIIMYGPDNPFVNSICPIFLSYS
.....................................................
>H2EAZ4_A
MLENLRAFYTPIINALILSQFLYVYNYIKKLNILLTYLNILI
..........................................
>H2EB01_A
MNHKITLENESDNNESDDNISNLICDTNNILKEFKKNIILHPNQNIIILY
..................................................
>H2EB02_A
MSKPSTINNPNNAPADAPATAFILFRLINLSSTSFLTAPI
........................................
>H2EB11_A
MAGGILNLVANNNAAQNVWLNSNPQVTFFKKVYRRHTPFAREMIPLFFKNNVDFGKSACLDIVPNGDLLHRMFLTFEIPKISAGFLNSKNYDIVKAINQINFKDDILYKQIDSCIHNDIIEYQKLMDIISNTYKQYKNDQDDALNAIYSLENKPKSRVSITDLNLDSEINNFILETDSYQHIYQNMYQSAKSNKNPDFNLIKIKLMDKIMLHKKNYFSIYELVKIMTMMDKNIISQIPIINSKQVPNILLWSNMCY
................................................................................................................................................................................................................................................................
>H2EB23_A
MKKYNPAAEYYCADNIKCDGFSKLMYLVSIFSDDTIIEKYIKKINQKLI
.................................................
>H2EB27_A
MAKTRARRNVNNRVKKGTLDQKHTDKINKFEKMSQSLPKKRAKLTKLMAELEELKSMNPNKYSHEDIRRKAHLMDTIEKLRNDIYSIENCTESLNYIVNTLPILVNYYDNENIIDDDKEEFISESINDGKKIF
.....................................................................................................................................
>H2EB30_A
METKTCTRCKKNKKIEEFSFRSKPKAIRHEQCRACLNLYAKTYRNNNKEIIKKNKKFGMIQKEMY
.................................................................
>H2EB44_A
MIIFNNNQYLNNFVFLLIKVILDKIIIFVDYNKMK
...................................
>H2EB52_A
MSNWLEKYKPQHSSEIIGGKDNVIFIKNFLAQFNKSPEDITRPNLIIKGINGVGKTLITDLVIEESGFEKVVADLSNVSVCRKTKRKKKTEKEINNTNRTIKTFYMTLQNKFISHKGEYNKKNIVLVFDNISNTSNSKEKESIKSIIKLNNKEKQFPIIVIANNKHSKIVTELRKMVTYNLKKIHQMVRKKMKNSKMK
......................................................................................................................................................................................................
>H2EB64_A
MNLHSDFGKIKDVLDSDGISSISFIENNLSGRYSNMNGGQDYSNGSVDAFEKNLHDIFKKAEEYKDRILNVQNRMEGGAINDTLRLMLDTTKIMKDTNKYPNLKQKDLMAISKMIVDSAKNKLNQTTTTEEVKELAKKLAKNPDEFIAAYKTKKSTSSSGNKSNSRGNYRSSRNNDRDYGDDDDDWEGWQNNQDGGKSNNYMRDNTWNTNMPNSANSMWNYNNKSGPNNVWNNSQIMGGEDNWNNTNNNMNNNTNNNTNNNTNNNTNNNWKNNNKNNNNNNNLMGGRK
................................................................................................................................................................................................................................................................................................
>H2EB65_A
MNNNSNNWNNNNDWNNMNNNSNNNNNNNNNNWG
.................................
>H2EB66_A
MGGENNNYSNNWNNTNNNTNNNTNNNTNNNTNNNTNNSYSSSNWNNNIMVGDNDFDNDDLTTYLDNATNNNNNNNNNNNNNNNNNNNNIYGGKNNWNNNNNQWNNKPKSNNFNNTKNNRTFLY
...........................................................................................................................
>H2EB76_A
MVIKNIVSDLEYIETVDNIFKQEFEVISFQTFLYFNSPNGQISDASHLTMEPSSIMYMPNFLSTAFSVFESYDDFISPIKVIYKIKIDNKPGTVKNWVFVDTYSQISYEREIMIQAGSYFVIENIEYVPVEDNEDYNIKVVTMKLFSNVQDAIKYSNTIAPKNIIKRYIYGFINSTLTGGRIIENNKQPILEIIPTKQDKINKSNHTIDSPVINSQTIVISADYIAKRKIKNYDDIMSCYSQYYPLFKDFLDKQLIINKQTLLEYKKLYSK
...............................................................................................................................................................................................................................................................................
>H2EB89_A
MVTKRNIDIIQNIIGDDNISRIDNMINYFKKNKNIEFEISFRKINYTDYIRISEHYVNLSNDINHTVSLDISMIYSDGNVYRVSLLNDEKINNFLSKYSKLKYLDIIKYIMSIDSDENTEIMLKNRGNADRLVVEDINMIAKTTEEIPITKSRTLPELSGREKLLYRYKDRYSFTLDNDVRIDITDVKETPNIWELSKKNSNYEIEMEFTNNKKINLDLVLDKIYDIVSVVQNTDNPISNSEGKQIISEYQKLLGVKSSNHLDSRNVVSIESQHIVKFIPNKYAVTDKADGERYFLFSTSLGIYLLSTNLVVKKLNMDPLKNQFLNMIIDGELININGKYIFMAFDVVYYDDIDYRYANNYTLTHRIKVLDTIIDKAFGNLIVFNEYTDKHNNIELDEIKKYYTNEIKSYWKNFNKKLNNHNGFFVSRKLYFVPYGIDPSEVFMYADLLWKLCVYDQLTPYKLDGIIYTPINTPYMIKASPGELDSIPMEYKWKPPAQNSIDFYIKFNKDAIGAEAIYYDNSVVRGEGKPYKICGLYVGLIKSGQELPIPFKVSGIEQKANIYLTNDEALDVEGNVITDNTVVEFVYDNLKKDMEEAYKWIPIRTRYDKTESVQKYGKKYGNNLNIATRIWRTIVNPVTEESIAALADPDNYEKEMTKLSKIHESRNKPTFTYYQKTTSSATGMRAFNNFIKSNMILTYCRNKKSVLDIGMGRGGDLIKFINANVEEYVGVDIDNNGLYFIDDSAFNRYKNLKKIITIYHL
.........................................................................................................................................................................................................................................................................................................................................................................................................................................................................................................................................................................................................................................................................................................................................................................................
>H2EB91_A
MANNNKLLYLDTYPELIYLSASFNNLQLINDQPKLKKIIVNNNHINRLGKMPNLKLIDLSHNLIKTFVVPKYSKYVSIQFNSLDGNQIDNNNIFEKLREFQMDFNIYVKIYNICQKYITSINIQINQDRLTKHFKKISHVFNDNIINVIFNKLNGIEFPKRNIEIYQVSLDVFKRFFNIKQQKDNDIVKMKEFTSLQEIITKSYYENMIITMWFNNYC
..........................................................................................................................................................................................................................
>H2EB92_A
MSNPNTLFLNYYNFYNLLFYCKKYQDKLFWDKMEYHQVCY
........................................
>H2EBA2_A
MDMVCRKNLTPFLQYKFFVTAPIFYQYSKSILNGIIGCVPKHPFFPIMFEKMFERQHMKNDILQSTGTKLFYECAIQYAKNNPNHDIMLIDRKYLHPCSIYDDDTCIYTCDDCYVAHTGYSSWVPYYKYYGPILKKYL
..........................................................................................................................................
>H2EBA5_A
MYAVKFINQEIPNKIIFNKLKKYEDMTFEHKSIILTVAFIDICISHNLAVNISNFLSSKDKIFCSEFVHDLLNNCGVLKNYPSKLFWPHMIDNDQFKDFHNDYYSDLYQFTYN
.................................................................................................................
>H2EBB6_A
MPLINALSSRNYDFDIIDRKGFNFLALLFDLSNTKKIIYHIIQRYKHVF
.................................................
>H2EBB7_A
MNVWNKIRGYARISDINNNLYNDDFNKFVKLCNQNFNKSDYKTHFQDFDQKQISKIIADHPKIIKSEINIKIIKALLLLQPNIVFKLPKSNFMNIFPRVKNYIDGNVCDSLGNTFIYYLVDDIRNIIKILRSDIDLNINNINNTGETFIHYMFFKWYIPPKKNILCH
.......................................................................................................................................................................
>H2EBD2_A
MDDSNRMNILYTMCLDDKNINALVGIICDNIKLSQRSIPKCKSMIKDNMKKNIYKLNRPPKNKYELKELIKILNKLCVTDIMETITKKYPESHIDKKKHVGKEQMRRELDVWGNRPNHIQDRPYIKPRKEAVNEEDNFHTMEPNDIGLSGSSGNNYADAFGNHLITNVSVGQQQPVFNNPHGQKDSSEIEKKYQQLLNDRNYGGHGPQKPETPDFTLDGSGEKVKQQKLMRKLQEQNNGMGMNGMSGIGGMGGMDGIMGNMSGMDNMAGINMGTPIIPQGNMDDVYASLLGAGAPSQNSNIPFMGMGNPLMPTSSTNMNGQNNMGMNGMNMNGMNGI
.................................................................................................................................................................................................................................................................................................................................................
>H2EBD3_A
MNGMNMNGMNMNGMNGINGMNGMNMNGMSGMNGMNMGGMNMGGMNGMNMGGMNGMNNGMGYMGAMAQSEKSMQLQSDYEKKLAERAMIDLETHQPQKNNSMQNNQYGTNNGMGMNNGIGMGMNGGMGMNGGMGMGMNNGMGMGWRNGNGYE
.......................................................................................................................................................
>H2EBE8_A
MQKLQCNKSTNIKLILEDIKIQITFSLNKIDLIICGSYFENLLTKFKENFIKRIKIIVPNAFVSYDVIMSLLGNEIDWNKIKASEIITSRDEKYLIFTSPFDKNQIIYQKIIVVDIQNEKILLEIDNPHELEISEIRVSNNNNFVISSSECEIKSWNLISGKLEKNYFGHKNSIIHIDISSDNKYLLSADNKCIINLWNILTGRIITTRNIRQECDIEEISELRFLNNN
.....................................................................................................................................................................................................................................
>H2EBF2_A
MCQNIISITRFNNNDCINESINILIINIIFVAQKSNDWKSYNTKNCAIFNIINYFFL
.........................................................
>H2EBF5_A
MSENRNRKLSYQEYYVDGDYEEVRKKLPEIIKQARIKASQVMEPTIYEKRVVMEIIKDFIRDKGRKVYGGTALNETIKKKIQKTPYMIVIYSQILNFIRQHQYRI
.........................................................................................................
>H2EBF6_A
MDIENILSEEKLILSNNAVCDLVSDNYAQNNQISDNQISDKILDDQIPDEIPNNISDNQISDKILDNQTLDDQVFDKIKKALVFLNMISLILQKMIWIYTNQILNYLNIKFPPN
..................................................................................................................
>H2EBF7_A
MIQYTEKNLLVGTACAILRKYSYCTTNKKINIPFWYLCDLKIDKNHQGKNITIKLFKHMYHKYQLISKRCYLICFENNQAIMKIFNNINLYLRHKFATTNLLIYAVNHSVMTIIEKLFICAYGDISYLSLRGKKDFIIVNQDIPQYFHLQHGKFAEKGEELKNLPEKSVIMYCFPSGCQFESIMNNLKILPVNKAHILSTNMEFFDWHDILTSDI
.......................................................................................................................................................................................................................
>H2EBG0_A
MNNTTLIDNIDIIEIADDIDNYDENIKLQDEIDDTELMDPFIGKKILIWINQLILFI
.........................................................
>H2EBG5_A
MSNINTDSCDHINTSYRNELKIYKHNLKKT
..............................
>H2EBG6_A
MANFNNLSKLHFIFFTYFLGCKNFIHKYLPVNLYLKLITYNKF
...........................................
>H2EBH6_A
MSKNNKSLLHSKTSDLNDSEEFDLAPNYTKSKKNNKKN
......................................
>H2EBH7_A
MYIGFLKSKNPYGDAKPCCFIKDHFFSKNKEKRNFFLRSIGIMQEEDDVNKISGDQLYILQDTNKIQEGRFAFLPKYLDIFMNYMLNKERVIKNHYLVSTETGYYFKYGARQDELRYFNALCSILDTTIDELRNMLVNALERDKNQSLFTSLNNGDIRTQFETIGNYIKYIKTNEYLEYPLLNDLICSPGVVKTNGMNIIIFQKKTQVIIKSFEKEKIKESYFIVCQNQENIDNITDPLRETCIIIKENKNYYPIIMVTKETEQSKEVSITKTFNYDNKNNSNIINHISKYYKLNCQPEYHVLIKNDVSGSLNAKQTSKILLSTGNKDYIPKLQIIDARYKCKYLITRAGYIIPVIPSGTIYNLNISTNVDSYLLDYNSTRKYLNNIDSATQKQLKLNPIGLFYTEKKQKSYLVSAIMTQGYQSVPIIERLMTREYINKENLLIQNKPNDEAIDKEIIKGKNNIVIDDRVYYVSKNKYETETYQLFRYHLSYYLNNIAAGINYKKLIEQITSDTSISKNNKRIKIKKLLYEMTNTELYKTFNALLQNINNQNGGQEDINTKTNIDNLEIIENVNPYAQAKNPVSIINNPDKTIQIIPEDYSVGDRIVSSDFVSTSELPDVVEFDYSEQIQPLNAPFNFAQNKPSNMDYIKFPNEEKIWMTVIPDSKEIDYPTFILKNNRELCYINDNKKDCNVNKYCQWNSSKNICYLALKKRELVDFINQVTEEFVQNELKASEILRRGEYFVSDIVDYNVFTERPGERIIMTSNVNLDRILSEIFGKENIPKIGKKRYKYDNIQNYEQMNIDNPLRDVNNWLVQNIIDNNNTVFRVFANTYYWLVHPYSESNMRNLGYYSILQTNLSNYYKSQVIDWLLSSENEKDIQKIIPYMKYNRVTDFITKISMDVTMMTNCIVELYVLSKIYETIIYIHDVSYNIIYAIHPKNGVIYDYKKINNHLIVASIKITKKYLILDFITYQKIFILIKLMHCI
.........................................................................................................................................................................................................................................................................................................................................................................................................................................................................................................................................................................................................................................................................................................................................................................................................................................................................................................................................................................................................................
>H2EBH8_A
MKWFENTPHGISFKVRVDDESDYKYMAINLTENGRIDYKIQWKEEDMSTVEDIKKTYIYIINLIKKINQENERYNINLLVPTDEHFKFAFINTIQRFELPNNFTINHNDLSEFSRYFFPYIALVIEPRKRQSKIKRGDADEKSKFGTYLRYKRVSKYENKTKIEHRIIFFIRNYEFNDQSLSNEIAKEFNITEEQALEEIISVREKYPNIKKSRRILKKLENIPKYKPPGIGVDIQGKTRENYKMRIAGARDKDQLDRIIIFMNVLIYLYSETYLYKRPDRQKMKDKLKRLTKIARRRNKVDEIVNHETNVKSVKQMTSIDKQRLSHKSEDDQNLWSRDCQNSGEDKKRRPQQFLSIEELQKIGYVWNESLGEFKFGHYEKKIMVDADGKTDSNKKNMKQFCEP
....................................................................................................................................................................................................................................................................................................................................................................................................................
>H2EBI9_A
MNRSDIVINNPKPGFQSKAYGLTGIVNLGNTCYMNSAIQALAHNPILVNYMISNKNDIYITLLKNATTILKDCEKFKLNNHNNIPIELKKN
...........................................................................................
>H2EBJ2_A
MNNKYTQDDISKNFNYNQAYMEYLHRNNNKITNYGDNTDTVTIFSTRDKDNSYEMKYFPKKSELILVVTNLHNAFPREIITLSSNNFRHGVTTSMKSCNSCKRYNCKCHEEYNIEISCKGDKGDPGKNGFNGKNGLKGDPGLKGQKGDGSTIMGKGDKGDIGIKGQNGSKGLKGRIGNKGQKGDSGSSNMKGETGSKGDIGSKGDIGSKGDTGSKGESGSTAEKGDKGNDGNKGNDGNKGDKGMQGKGFKYRCNYDPCKIYYYNDVVTVNTCCCNSIYVYTCKTKTGPLSRCTNICNVPGWKLMLKICSKNPCDINSDSSDSDTCIDTCVKQLMCETNYPNIKINNDNYRNICLPICNNNYLAKNNYLKYTGIWRRNYYYDIGDLTMLNNIIYIATTNNNDEIPHNGSLYWDVFINNNVIYQGIWKMQKTYSVNNIVMHNGYTYISIDYPPKGTDIQNQNYWALLNFDNNTNNNNNTIRIIIL
...................................................................................................................................................................................................................................................................................................................................................................................................................................................................................................
>H2EBJ3_A
MVMFHILNQKILINKFKDYVRNYSNYLDTEKNSILSNGGIPKQYWYTKTIPQNIYKSYLEYINKLYIQYS
......................................................................
>H2EBK2_A
MKSQLVYNVVHLKNINSDPIYIPNLGIIVDNISGKLIHKLSINNANKYYNIELKFCNYQYSKIYEPLDHLFDKSYSNHIVSKKYNIFYKIDVIKYIFMEFNNKYAIINYNLDIIKYLTFDASKTEQYIHDEYMKHYNHWLLNLTNDPNNKYSFCSKKKIIQLNQKYIIL
.........................................................................................................................................................................
>H2EBK7_A
MYYKNIHHLAHIKKYIHIKLNIISNILFMQIITWNTSLISIYNKKIGYYINSMSSNIILMILIFIILAIVLYFFYQNIRSCKSTENYKKTKSMKNKSKNIQAQKTKKK
.......................................................hhhhhhhhhhhhhhhh.....................................
>H2EBL2_A
MPKVRSVISHKTSLQGLREDNEDVELINMNLLPKNNKYAPVDLFIVCDGHGGKSVAQYAAPTLEKYIMHHNNKFPLSKNKVIKIYDAIQNKLENNHNGIADACGCTALVIIRYLDSNNNENIQVINIGDCRAVLNRNGLAIPLSKDHKPIWPDEKKELIVLITNMILKEKFILIMEIGE
...................................................................................................................................................................................
>H2EBM8_1_A
MTTPSVIASTYNIPTNIQNIRNVGSIASNLLNNLTSTTNITNPPQELRDLMLSKIYRDNNNNIIIKYLDETSLDILTQNELDRQSKYLNLMDTSNYIDTSGSITYKNAPLSGTSRVERYLENYPNQKITMAGGKIPINYDFGYDTNQKITISQSGGRNISISNLLSESQTASDNLSNIVKNINDINTTTQKQNDFYFKNKNFMDINNLNQRNELLIEIMGILNIYNFFINGETIDHKKFFQQLENKINQFKEILNKFSKSVDIDPSNSTGTSILNKLLANGNITISEIKNLLTSYGINIKIESITNDEIVNNASTVKLLSSIINKNGINNISAIVNDLNKIFNRKNFGPDNVSTEKLYQQLYTFYSTLESLNSSLITEYHNIINTSNDMNTIKNLAGNVMENNIDTFNIFSKEMISQIQNFGINVENLQNIRKHISQSKKRLTDFEIYMKEIGFNLYSKKDILEKEHIQFTKSVYNHDFDIKNLYKYYVTDYADQLKTSSSNVIKYYSYRKDLDFINKQLEYLLKKYQDYYIIRSSLENGNLSTIINNGLIVNVDNNFNDLSRNIWEFIQNLSEMRLMFFPHITNRINMPPEISQLIQKYLVPSSTFLNNMMNDYILFNSKGELQTTGFNINQSSVLMDQIVPYYILYNNNEIDQIKNLKSKFDSNKNDVTLYNLYQFLLNLTGDVNKSGIRKEIQQYLENMYQTRGGSDTPRDIIIATQIKNTLLQQIETIINDIYQLFYEKISRLYEAFIGLILTNSPYNNDFQEIQQHQHQLLKQSDFISKIRSVRKYQDLNLTDNILLPVSNGSAKCANYLINSDFNLRSHNIINCNLSLIRINSRDNNNLVTQIHDKYNEFYNNASPILDIMRNIISNGDGLLSDTNIDFPNFDILQANELLLPNSYKYNILGITENNIPTINTFIINNNNNGSVFKNYQGSLSAYLPSFLDDTLILTSKGIEYTYNNRYLLPIKDLNIPALIIKINDKIKLDDVNNMINLLNTGKYLSNFIQTLHSLNISLSLLDVENIASWNTSITVTDLSYPERINKKTVLLNVIGQIELLTNTIVNNNNYYYLDALINGTNNFNATILYNLKSIIEDTDPIDYSFNSIADRTWIFLRKLVNVWYTLCSQMLSSFILNDKINHIIQFTKILDQDMDPTNLYNLDIFDDFIAPADNYYSKVRYELIKKLNQIKNDQNQYPIDFNNTMNPIVKYNHYYTNLNNTSSKIYVMMALMNEIGISKILPRINSIDKHTQKLVTFVEQIDGFLNPEYLTNKINKIILPATLRYEDLIQMANDMYNSILSDL
......................................................................................................................................................................................................................................................................................................................................................................................................................................................................................................................................................................................................................................................................................................................................................................................................................................................................................................................................................................................................................................................................................................................................................................................................................................................................................................................................................
>H2EBM8_2_A
EISLGIANTPKLYNSIKSKLINFNDTVSNYILNVDNYTIFINDLDSSRVFDIDYQFNKNMLNTQILVKNEYDQQIQNAINNNNIFDFFRLYIADIYRVIFNQVKKYLQITMNTIQDLQELKVYYQKYFDTTRLNTALFNVNELSDIIQNPTSDRNSNNIKYILFEPDDYTSNINIVDDINDVTKILTQNIKPNLYNFYENELNNYNQLMDVHKNVMVLINDFKDDMQDRIMTLRNMTDSISLVMFNDFYKQYAFIDNSKLLTHLENIIDNYENIWRMTEQKIYDIVSKNNYHVLALSQINNYQAFKSSINKTINNKAIVTKFYKRMSFGLIEYYYDILDSIVTCLDSKSFDDMSDLESYLYQYHYIQLKRCYMLFKWIREDYQKNKQMIDDINIQNLKPGAKYDPILKYKIQTMKTTGDSSSVFLEFQGLRKYLDEYSAVAMDKVQLHLRINDFVSKNYNNELNNLSMTTGKDVNFLLDVDPTNQEYNRRWETGKLIFINENNGNNLKINFDLLDQINKFNNPDKSKDFGIYYSSTYRKMKPVPLGIDFERIYNTKIFPDSDVISNYMSIAPNILNNKGTVIMTYGYSGVGKSASLFGRKMDISKGIDSPSNGILQATMDQFTNIDIYFRVFEIYGLGTQYNYYWNPTEDNNYQCYPDFYQCIIHHVLDTSNQNTLGLVDQLAFTNRHDMLAYIMDLKNPATGTNFTINNINDPNLSGKTKATYNKYFDSSNKMIGSTYAKITENHYRNFTDFVDQIDQVRTNGMPIKKLFNHIIKQVKGTINNPISSRSILVYDFEINLDPKSTNPIFVPFLIYDLPGKEDIGKTYVDTAITPDITGSSPNQIELRKRVFKDIEPTAWRSGDSSAKERKSTYVLNPLLIPIYDDNVTIISNILTNISSFGITIPTSNTLEAAFEQKIVQDILSFIVDNFGYTDTTGDYFTPNKYPISSLYQNPGTITTFTQLLDMNNIDPKYYTGEGTDIDKYTTRQKGIPSVNIELVYSGLNANFILNEIKILICVVIIGFLIQYKLFDVIVEIINQVVEGPGGSDNDNDGGWSRSKIYAFYEAYYINENVVGLLQYLITSVLNKSSDIQEQTSTINGDTITNAISDNYRTANRYRVLRALNNRIPDGSIVGEYKLIVNPKLLQSTDILKSKEISDFILTNDIDTTTGKFAENGTPIIEADQKIKNVISFENRGDYDTNKIFRSGNTTYTCNDIINPNNKYIINPMHAINTADPVLIQENNRPLLQDFIEPYEQKISFYYVFYVVSNSQSLRKAEEQIKLLNNSMPFIDKMDPSTKKKQCV
.......................................................................................................................................................................................................................................................................................................................................................................................................................................................................................................................................................................................................................................................................................................................................................................................................................................................................................................................................................................................................................................................................................................................................................................................................................................................................................................................................................
>H2EBN1_A
MIDVIDINSVIFKKILSKKSNCTVNLAVINQKNHIIKYYDVYCRPMFIELNILASMHHKNIVNLKMITNCLNKPTSMIMKCYDTPLSDIIGNNLYTLDLKQVYYYLLQIAHGIRYLHYNNIIHFDIKPDNIMLNGNTCKIIDFGCSEYYFQEYIYINTIKCTTTHRPPEAFDCDNLLNTSVDIWSFGILMCELLSNQLMYRHEYFPVFNNVKNYDYIVKKFIISSEFKNIINILPIYPHILN
..................................................................................................................................................................................................................................................
>H2EBQ5_A
MYANNTSQIINSTSESEVENIQIENKIILNVGGKKFNLKKKLLKYLNINYTRLQKITDDKKTQYFLDKDPYYFSKVIYFIKTYGFDKDAIYQNIDDCSDQLLSELGYYGLLDKTLAPKPKLKFKKIVSFPSRHSDIIKITAGNQLFMTTSSILSRSVFFENKLKINRSKQFYLNDVDPKIFRYVLNFLRSGEIYICNSEICTLLDNYGIDYDIIQKQTINENIISHYQQNSIQSTSQQLDLCVKKLDPKNLNSFGMPINYIDGKYYCPDNIFISASVENMNTIHTTSSMNFDSEIIFDLTNQNYGECIEDLILCIDIPVLKPIDRIQYVDDVEYKLVEYIYVVKTNGVKQEILFHSNGDLLYIYPMIYKKNHSDYHDLNDTITKNSKLLYNDNSGDNLIDIHRATLPLYFFREKQNHLPVKKMRESKLNCYLVVKMSPLSKLFQKTIKEIPLSNIFLMANFVELSDKLNIIDDKNSLIQVPINLEIKTNPMLYIYEKTHICKLPIEDVDDNTIYNTSILPLDKYGYIKDLFFVIIEEKNSETINEFSNSLIEFEILYLTNNPQNEKIIVPHIKLDSIMSNHYIPLKKLGHKLSTGIYYYSFSSDPNCSKMLGGLDGKEYVIRFKTKK
...................................................................................................................................................................................................................................................................................................................................................................................................................................................................................................................................................................................................................................................
>H2EBQ7_A
MKSIFQFFLTKSIYFLPIFDINIGYKNTSYYVDIFK
....................................
>H2EBR9_A
MSEYISPIYITVGVISQNIDTSISFLKNSIYENIKISKNFKLIIEAVTSDNYSSYNYLFYFTNIKEISQENTVSDIELILNKIKHQHNHIYIIVDGCQQLEFDDDGDLVFSNEKTGAAFYKLDKHLSKVFDDKLFDMCKISIDNAIIYKTILDDNSIVNLSQNQIDILTAQYIKSNSNMSSNDIKKNIKSAIKKLDIDEKLSETGYNELCDVIVPRFKLVQQKKIVCLNYLHTVKFINFEDDEGFDKLANIINEINNIDYMKSEMYNNLLSEIDQELTIKINYICSPDSINTINTANKYQILLNKLKNLNLNNQCPKFVNTLQSISSKVNNYILEKHSKEIQNVTDLAKITNIISSQFEQQNNITNISDFIC
....................................................................................................................................................................................................................................................................................................................................................................................
>H2EBS2_A
MEPHWNESKITQVIGRAIRYKSHEKLPINERNVDIYRWASVFPEPYRNQSADEYLIDLSVKKTNLWNKYHEIIVRSSIENNTW
...................................................................................
>H2EBS7_A
MQDDVVLPYDFNYEYVLPHAKCRNLTKLMYYIIYERKIDNSRDKILKQIKKYPDNINAVNSKNLSALFLAALYSNTLSSLETVRLLIENKANVNIYTSDNFSILQLCSQYSNFYSSNKTIELLLDHGADINYNKQFGAVSALTLACTNSSTNSNIETVKLLINRGAKIDKEGKKLTVN
..................................................................................................................................................................................
>H2EBU3_A
MDYKQEYIKLKNKLLSNQIGSGHMGSKLSQELSNLIFVVDDTVLGDDTHAVILSLIKQFNKIAELNIPHNIEISQYYAVGRGLMSRKGTLICENCELVLTYIDNDICLTDPKYTKMNNIQCDVKRGSIGFFIKQKKMIHIYILKLMWFV
.....................................................................................................................................................
>H2EBU4_A
MNNTRVSSNVPSQSTVNAANTVATHISKTRSANNQNLSAILVPGKNAISLSDNSQPMYADMNDNETIIRDSNKFNSSNINNRAAINVDANLALLPTKDVISNKNIQIASPSQASSTSLYNKITQAFSSLFGNAENVANNVVTNTANTATGVATNVVDNTKSAIDTTIDQTKNIVNTASNDTGNIFSTISKKIGETTNKIGDFFTGNKSSSVVPVSKDLSVLTTLPPQTAGNSVPIPTNDINLSSKNMSSSQKTSIRKLNNMIANNHNEPVSINNSKTAQNISKNIKLDNGSVSRPNASISKPNASISRSNASISRPNASISKPNASISRSNASISRPNASISRFDEPSLNQLIENAKNRKN
.........................................................................................................................................................................................................................................................................................................................................................................
>H2EBU8_A
MNNEQLLAEDFIGYDYVMLGDIHKYQYMNDEKTIAYAGSLIQQSYGETLNKHGVLKWDLTDKKSEYLEVKNDYGFCTIKIIDGKMIETDIPKKPRIRFILENTNQIEYQEVVKELEKKYLIQEIVKESNFKTKAHNNSPTQKTIKNKTSAYATQEVIIRKHLEKKQLDDVSIKNITELHKKIYQKILSRKKDQVADVMHNAIKNQKWKLLELNFSNTLSYGKDNVIDFRKYDANKIIGIVAPNHYGKSAILDIILFCLFDKCSRGERRDILNKNENSMYCSLLLSIGSQEYLIERLGYRNKNGLTVKIDVNFYIMEKDKKGKTVKKNLNGLDKNDTNNKISELIGDYNDYLTTCFCLQQGKSLNFADMTQLQKKEYLNEILKLNVFQDCHDYARDKLKELTGKLKLLEQKVGQKSLQEMKENIGLLSKDINNLVLQKNNIQQNLITLIDLCLEQNIKPSLTIYGELSHYDLTSRENIIQIQQKLKKIINNTFDVDIDILNKTLIENQNKLNELDDKNITESQNKMHELIAKKEDLLKNIITIPDDFNKEQIKDLIDQKIELNNKISTINKVLENHKDKHLSDKMSRIDELKILISNFRKSLKVVSNNPLDELEKENEKISIKSKELDKVTEFIIDNKLDKYNKRELEIISYQKNNFIKLLQKLNEFKSYETGLSQKNDDIVKKFNKNINKIINKYTNWIQDTKVYLESPESIQPDIINIKREYHDSRQNILDKSINLFNFYHNKDIMNKIDIAQRELDTLSEFSGTKHEVDNLIREKNIYLENIKMIDKNIELHQQYIINYENNTSNQMVIDTINKEIESLKNNCDEHQKKYRTSRKKYLKQKIFYQIIKKKLI
......................................................................................................................................................................................................................................................................................................................................................................................................................................................................................................................................................................................................................................................................................................................................................................................................................................................................................
>H2EBU9_A
MLDFLSYELKNEIIDKWSEKKTRLQKNIDELNREIDKNKQRLIFIKEK
................................................
>H2EBV0_A
MNYNGLPYEMLKTYLPMIESDVNQILHSMVNFSIEFTYYDEEKIKDQKIKQLKSNMGSIDVNICYHDVKPYNVQLASGFERFIIGLAIRMTLCQISLTSKPNFLIIDEGWSCLDSENLNNVGAIMNYIKTQYEHVIIISHLEELKNQADYVINIDKMDNYSYIRDNQKLSKKTKN
...............................................................................................................................................................................
>H2EBW4_A
MNQKYILINYEELSIGINYKEICDEHKNEINHMEICNKRKNCSIISSEYFLHNFDEINKHYSSGKYLYIINVNIDDPEIILYKNKDHILCNKICIKEKYSLLDPDTYIKFNLNIEDNEYIIDWCSVFGTISELNNLWDLGINFTYTNNSMDYTENVDVLNWWLNSGLELKYTNIAMNLARDTKILQWWLNSGLELKKYYNGG
..........................................................................................................................................................................................................
>H2EBW5_A
MVVKFRIRVKKILQWWLNSGLELKYTHVAMDNASNIKILDWWLNSGLELKYTINAIEISIITQDTDFLDWWLNSELEIKYDKSRIIYQNDIIIVGGIIEQNATKIINH
............................................................................................................
>H2EBX1_A
MDEINYIELIKIVERSVKRSFMAFVYENGKDVENVANIGARPGDIVKLERSGEYYGIAVEILGDVKPLLTNKFVIRILTMMKKEDYVTILGVLGLTNMDQLYYILDRWFRIATTDYNNVLKYINKYPTFDKWISTVAYDPIMAPVKIVEIGLNQVTGESVVPPDWIDREFNSAEDLHYAMSQLPNRVGRSPVTYAIIYTMIIQTTNNLITDLKNIDYDTIFYFDVINGSFQTTQTKKKNQDMNM
....................................................................................................................................................................................................................................................
>H2EBX3_A
MNCHKVKNWIIDNNFPLKCINVNENINIFDYVNY
..................................
>H2EBX8_A
MILTGEKILSEIAFIYPVTKELLSLALTYFDLEKDKLHNLILSKISNQTPSNQTTSNSDNQILIQEIKSIKTEINEIKRELQNLIKNN
........................................................................................
>H2EBZ0_A
MTSVFPDCISATVTISLCFINFLKIFEQHDIIFLL
...................................
>H2EBZ7_A
MTSNNYNYGQNIKKVKDVIENMMHSFEYYNVYGDDVEDICKIISGYKYLENIEEISINQVENILNKNDYIKIYQDYNDEIKIYILKCVNIWKKIDIFFSLSKCKLGMDVSIDNYLAFKLIESVDILDLFLKYYPNIDINMYNDFAIRYAAKNTNTPYVYELIMIIIKA
........................................................................................................................................................................
>H2EC02_A
MIMIIIINNNNDDNNDDDNDDIMTLIDFIFIVIIKKLADKIKMII
.............................................
>H2EC09_A
MTNELSICIKYTSINNIIINFSIKFENKNLCRYLSLINNYNPNE
............................................
>H2EC13_A
MNKIHNKIYPKDDIRNIIAENINDRYGYGTLSSHKVVLMKENGYVNISNILQKNKKILMIG
.............................................................
>H2EC20_A
MYLLNELFFTFIKILKIITIELDLLLFINKLILE
..................................
>H2EC23_A
MKKENYTSALNILDIVDINELYYILHTWFQHATTQYDNEIKINFDNESYHDLDHWIKTVRSDPLPGKIKIMEIGFNEKTGGSVLPPDWIDKCFDNGTCVHKQMDKLETRIGKPPATYAIIYSMVIQQQDELITDPSKLDYSIIFYLDLIDGKIIANQFTKLKKNIWIIIMSNMATY
................................................................................................................................................................................
>H2EC27_A
MNQFKELLTNVENISLIYNDSDNHVMFTMKSHLSYFLTRFKNSDVVKIIEKDNLKYFMLDEIASDNYLDVYDKFMKEYQIYDLDYDNFIDQRVQNLLSISEECDTIDRLKELVESFKNFTAYNGFEPSGRIHIAQALITVMNTNTIIQNGGSMIIYIADWFAQMNHKMGGDLEKIRDVGKYFIEVFKACGINMSGTKFIWASEFFNDNATKYFERMLHIANQTSLARAKRCCQIMGRREGDELSSSQIIYPCMQVADIFELNPNGIDICQLGVDQRKVNMLAIEYAKRNNLKTPIILSHHMLMGLKGSKNKMSKSDPENAIFMEDSREDIFKKIYKAYCTDEIIDNPIYEYIKYILLRWFGTITLCGQKYNNIDDINKNFATMQKKDLKNDVADYIDYILEPVRRHFQDPQMAELYSRVRSYTN
........................................................................................................................................................................................................................................................................................................................................................................................................................................
>H2EC29_A
MKNNNTINCLIVIYYDLYTLIFKFFNKKIEYLTY
..................................
>H2EC31_A
MTNAGKSPSRCKRPFLYHLKSPLVWITAGKSSSRCLFPSRYQITEPSEAIVLCIPNLFLHSVFFI
.................................................................
>H2EC47_A
MESIILNIRKLSIQELDYVAGIIQHEKNLNASIEYITTLVPTLFKNKISTIKFETNFNNNNVNDFNHLICNGSIEFNDGSILYSKCGMYTNGKFHRDENVTLEYSNHNASQNFIINHNIFSENIKYIFSQNALKILQSMNLKISAFNKIIVINKS
...........................................................................................................................................................
>H2EC55_A
MDIVIKSIPEIVPQYIYDINHFNIQLINLKWNIDKYSSKEDLPESCLKYYDYFNAIDMEDFRGKINDATKYLY
.........................................................................
>H2EC56_A
MIKFICKPKYGSQQGGEFSLEDVSKFPLIQNQLLENDLIDLGQFKIEDIITSIKLANNAIEIYDFLSMENIYQITNVYNFCCKYGCLQVAESIEQYIIECDYDYIITSDMYVFASMYSRQCIINIVNLMIKDETLDKDFFLMSDYEISKHLKPNQILDFLLLKYDLDDTWIFYIMNDIMQHNCQIETRHINSLNKLFIDACQDKKAEFYEDDVHNFLRFIESKGLNTEPIVINECCCDIDSNDCYYCNNHTYKIFCDDPEYN
......................................................................................................................................................................................................................................................................
>H2EC71_A
MRRTCKIARKSSIQYSSNYLSRRLSNTDINNPYLNRFIRTSYKEKKAYQAELNKWIKAHVGLVNKYEKLANDYIKVSDLILESNTKINNTLDAVDDNVSNKSINNDKSNESNK
.................................................................................................................
>H2EC72_A
MNPINNDKSNEYNESNKITVDDMITYGQGIITGVAISFVIFSRFG
....................HHHHHHHHHHHHHHHHHHHHH....
>H2EC78_A
MNLINILNSNNSNKLYLVKKCRHKSINYQDSEGNTALTIACKYGNTADYLEIIKILLNHKDNIDHLSKKIKDH
.........................................................................
>H2EC79_A
MTALMIACRYSNTTSNIETIKLLLNRGANINVQAKSGWTALMSASVFTRTYSNIETVKLLLDRGANLESINKHSYSVLTFVCRYSDSTSNTETLKLLLEKSAKVNIINKYRENLLMVACKYSTIETIEILLQHNVKVNYSGRYDWTPLKLAIKYAKSQNVVDVVKLLIKYGANVNYPTEDDSFQSVLDLAIKYNPIIIDLLLKSGINVNINNRGIDPWSLIKIYENIVNPDTDNDSSEGNCMKIYKNTSGQNINNNPLKNQINVNVLDIYYDLVKNGVNINIQDSDGLTALMLASKHYDINLIKILLDIGCDYNITDKYGQCIQSYLKYNDYKKCNHIINTINNIKLHMRKIHSNINLTSNQLLYQPNSIRAKLISMNWHINQDTIHDISTDNHLYNYFGIHDTTSLIEKVRDNIKYMD
...................................................................................................................................................................................................................................................................................................................................................................................................................................
>H2ECB0_A
MSIRTSAFIDIANKIHKNAYDYTGVIIEEDTTFIDVKCKTCDNIFNVRIKNHIKNRTGCRRCNTLKTKQKKE
........................................................................
>H2ECC0_A
MKYIIDSTNYTVNIPGNITHLVINRYYDQDKFGKIPNTVNKLEIGRYFRGCLKDYIPNSVKYLTISSKYIDSITNYIPDSVKCLTIDSDIRFIKYSDSIPKNVRKLIINNKYCCDLYNCLPNNLKYLELGGYFNLDITECIPESVETLIFGYEFNKSIDYGLPKNLKN
........................................................................................................................................................................
>H2ECC5_A
MNEIITIISNDQIYQTTRGTISKNNYLKEKINDSKIQLNMPSKSVNIILNYLRDGVLPNDIVDVENDLKICGIVYDTNVNSIDLVSINVGGKLFSVDKLMLQKKLEYFNKFFQYNTKHYPDYTSILIDRCFYKFEKILDHFKNPWVHTLDDEIKLELDYYISNVNFTIDEFIDINYFSHFQLGCHKYNNKSASWQLITKDDITEFLKNCRPWQIRDFPWINDDYKEICEVNHIAKYVIIQFETDIDYELVKKGYIWMDQNILDMGQLLLKNIAIIDYENNILSILYDSTLYNGNRAHSFYILFLNEIKTKIKSINNFMYKDINQYYDEYGFIESTVSNIYTIDNLDNTSIIQFNINDIIEYNKKNYPLGYPKKYQLPWPHKDTTLDQRLYDNVENR
............................................................................................................................................................................................................................................................................................................................................................................................................
>H2ECC6_A
MSKIDDDKYDTFIFSILDIQNRPDMIISHLEILRDDQIICKSRVISDGQNYRINKLYNDHIGLKYLLTNHDSITIKIYLAEPISGDIHINYTYNCSKSLGINKYSSEFSDFIRR
..................................................................................................................
>H2ECC9_A
MASSEKKSVKIFLGIHNWIIVNMGLIIIIQ
..............................
>H2ECF4_A
MKNIIVVVIIIIIANSECESINSSDIPIIRYKKLHCYLRNDKYAFPIATLIIPSTAQIISRQNSYRRGELVANIATIEKMELDGEIFDDKNLAMYCHDGGFDIGFKTGETIQLELDPSIIISIQI
SSSSSSSSSSSSSSSSS............................................................................................................
>H2ECF6_A
MTHLMCACIYSKNDSNLFLAQLLLNQNIDIKCTDNTNYSALSYSLKNPGNIKILKLLLEKIPKNNRHIINNTFVYWSKTDYLPNINIGKLLIDAGVNIDYPDIDGRTALFNIINNKKFDHILHHVKFLLLNGVNINITTSIKPFTNWLDKSYDLMDYAIERYKWNNDKKIISMLYDFGYHKLPNTNDDHIINFSQKIIENINLSKTYFKTIAQDLKLRRDEIIYKPGSLRYNIIKSNWNLTNNILKSNDVDIFSCYKIYNKNELENIINEIY
................................................................................................................................................................................................................................................................................
>H2ECF7_A
MDKLTKIKINKINYYQADDMIKQKIDLCKGSPNGRRLIDNINIPKENYIYASNQTGKWIISNGKSRKFDKVFIRTSWLEEKLNNDSDEDSNDQADNELDSDNDNDNKITLALGIINY
.....................................................................................................................
>H2ECF8_A
MPISFDDNKFFCSCVPRWAVKSVLVAQPINLPTVLFLDTNKTLNNPS
...............................................
>H2ECG0_A
MVLNQTKINKVCHKKLTNNNLIINLLLLNYYFHHEFSRYL
........................................
>H2ECG2_A
MDGVSGDFNRSIKGTIPETVQYLKFSSKFNKSIKNNIPKSVKHLEFGQDDAKYFYGNRFNKSIENALPPNLQYLYLGHEFNQSLSGSIPSTISKLEFGNNFNQPLKPGDIPIGVTHIKFGYHFNQSIEQYLPNTITHIEFGHSFNQSIKNSIPDGTKSIIFGHEFNQSIENSLPNTITYLKFGDNFNQSIINSIPLGVKYLIFGHDFNQSMHNSIPISVTNLTICENVTSENIYVPSNIKYFRLKSKQWINIPMPTSLRFLRLSKRIKLNETDTLPDGITHLIGGSWICQTELLLKIPKSVYHLTLSKYDDKIIGSKIYHINYISKCGSYTIINKLLPENFTPILKEYLSGVKHFYIKDKSYCVV
.............................................................................................................................................................................................................................................................................................................................................................................
>H2ECG4_A
MRQYIENIYFTDRYYYKKTKDLLIIRSLNILFINPKQQIFPQELLI
..............................................
>H2ECH0_A
MDFGQKKFKIEKYIIKYYLTIYCLINLLPMNLINNTNDPVITLKTLNGNIQTKHSTIEHCTELLELLDKNTNIITINHSHYFVDNLLNYLRGNGDEKYLLKYAYDLKNLGIEMTKENYVFINIGGKIIYISKILLTTYFEYFEIFFENYAQYDPDYSKILIDKSSVLFDEIIRSLALDLNKNIQFQKEISFYGLKEIKNFLIWKI
.............................................................................................................................................................................................................
>H2ECH1_A
MYFDSITNVKLKNGKYVYEIDNEVKTAIFLISDISINLDDIEIKNTTDKFKKCKIFGHYKMILSRHSNPRLIFPEYLSFIKILKLCHNNTLDLQEKISHSQKLNLDNIIENYIEFNFNNSVNGKCLINKITINTNINIKYMTHIELYNNNKLICCSSLKLTYTDSDNHPACEIVGIKDMFFNEETSIRIYIIDVYDNDEMIISFDCLYK
.................................................................................................................................................................................................................
>H2ECH2_A
MDYKNLDIQKLIELVKYDDDAQIEIIERTIMMQIKNDSWTSINPFGWENIFEKCCNNEKYVFMLLCAYKSIILSETDSKIITLDIKNFFGKLYPVIKQRAKNGNNIAQNDLGFMYEENIGITGKTKKQKNGMLYLQIKVYHLHNII
..................................................................................................................................................
>H2ECJ1_A
MIRVGRCIYDKKGKRTDPSYDGFTPIIVLMKSHSPYGVLGPYVLKDEKDRIMESIWQFSKVYQEVPATTQRYSRYDQTIIWSHPKEKHVDDAGNILPAYWTWREKGMNNKYYVRYPVGFHNMSKCIFAIKESDIGPNKEVTRKLDYIEGRKEIYGPVYCELVKKEPMFDQLKKDLNLEKIYSLLKLMVHIKNLSIIIWKNIMLAIILLKILLC
.....................................................................................................................................................................................................................
>H2ECJ4_A
MKDFLKAFIIGSCWFSFILFFIGFGNIQSDVDQNNCAKNIFGIDTYKLYIILAPLYMGLMSVLAIKIRNQYQISTRKAFFIIGIISAIIVSVVISVCHIYNWSRERYIWQYIKLQLYHFVLFSVIIATIYLYLDS
..HHHHHHHHHHHHHHHHHHHHHH.....................hhhhhhhhhhhhhhhhhhhhh............HHHHHHHHHHHHHHHHHHHH............hhhhhhhhhhhhhhhhhhhhhhh..
>H2ECJ8_A
VENGAIYYAVYNCYHYIFDNPIYNAEKNGHTEIVEYLKQHVSVKKYITDYQDYELMKSACRSDNINQLKSLIEKGIDIHYEDDYALRYAARDGSLEMVQYLIDNGAYIHARNEYALRWAKRKYSKRIFEHLIKNGAIDDPNDNAIYY
...................................................................................................................................................
>H2ECJ9_A
MESGNKTDLIIAVDATGSMGDFLRSLSESLTQIVQIVDITNVINRIRITMYRDYCDSVIVKSSEWVTKIEDLMPFISNLRPDGGGDIPEAAKTAANDILESVTNNTIVVWYADAPPHHKSNCNTYSMHSNFHREKDNLESKKQIFDWVNICKQFCQKNIIVYPVINVSIFSMSSFYLLMSSMTGGKTLYLTNTNPKTITQITIKLFLSLMGCDNEFETNVKELTYENHFNFDKLVDENKNDGYLPGTGFSKDMKNVPVQIESNSWLKTDLRNLINLFNRDSEYKNKIFKVFESLLKPQTVLSLTYNTIFATFWRLICKIYDDPRKETLKNQLSNTLEYLKKNNKADHVILTEWISDSYNQTYEVNEIINTKAKDKVPALVLDTSRHYLPQEILELSRSCNTKVLAMVVDMLSALRIIDNIDELPKTLDEIDSKGRPSAIKYVPLSLSNRYLFSVLPHLIAPGTNFSLRPSLIMATIAYLTNNVILSTRAKEHLEYHKGKWIDQTLPENFTGGFINLMLRVPEFLTESEIEFFKFYQRVFGLLINGSTELTVESPITPFKNVCHDYKIKCDHCQHNRSFTLTTLDSEGKYKCGMCYCEPEYMAPESQDDNHSVFKVYL
.........................................................................................................................................................................................................................................................................................................................................................................................................................................................................................................................................................................................................................................
>H2ECK0_A
MIIILCLRYIYNSNKPINLFTSGFEMPADINIFGGHSIFALKDRINKLDSSTESNPMLQFNKKVILNSVNVLEQMIKWINSGTSEKAYCMICFNESTRSNLRKVCGHKQCKSIACGDCLKSWYGENKVGDLIQVNSLTCPFCKQCPTYNVLSSYNRQVCAMVRTNKHFDVNWWYGWCLQCFQPKKVVEKECSEDAPQFSGKFTCDDCKSIIMKPEDSKQCPNPVCQIAIIKNGGCNHIECVACNKHFCWICADTSYDNSKDTYDHLYKKHGGAFGHDYTDDYQNDSDDDNDDY
.....................................................................................................................................................................................................................................................................................................
>H2ECK1_A
MIESTVSDEDLIYKINSSINVNIGNQLIGKLMRSTDLINRNFLLDNYYFNTQKMY
.......................................................
>H2ECK3_A
MNSFCYQINILDYLTIFFSTFLSKIIEKNKYFNIKSD
.....................................
>H2ECK5_A
MILINYTKISNDIIMIKCGSELIEIDLDNGYELRNIDIDSDVKSIIKISSGYNRLYELLPEP
..............................................................
>H2ECK7_A
MSNIDILNDDVILSVFNYLSNKDKIMFCSVNKYYKLLSCIFKINMHDNEPYFDLMDLVIKIDKNIYWNICYYFEYY
............................................................................
>H2ECL4_A
MSENIICVSLFINFILTMFSLFNDLSMSICVFVSESYILIYSLILDLELYFF
....................................................
>H2ECM2_A
MEDNSLFTPKKFTPEKFTPKKFTPSHIGPF
..............................
>H2ECN3_A
MSSKTKKIIKSKSKYSDRSDISSNSSEISDYELSDYEQRKVVRKSNKTKKTNNKPLKRYGSKRFIIESASSESEGTDSSEDNVKSISNKKQYLKRKSSKKILDSESEEDMSDINISNESDNDKPKDNFENIIESKENDFRNIIFENINEKFAVGKFGDFEVIINRDNGYINATQLCKDCGERFSNWKRNDKSNELFQFY
.......................................................................................................................................................................................................
>H2ECP1_A
MGTSTHLSIILTKFLACSGSDSKFDTVEISLSQPSISTYSTSSGFSVKLFTLE
.....................................................
>H2ECP4_A
MKNLIYYLKLAIKFGMKMAKYIAEIIYLRLFIMMVLKYGINMVKYIAIKINPLLNMQMELKYGIVMVKFIVIMTNPLLNMLTEH
....................................................................................
>H2ECP7_A
MEGKILMALVIGPLIIPNLFIIIGSIGCVIGVKFMEIYLNYCKNHGIYIDPSAGIVYGIYGMILGFFGIYIFLIILFIILFVIYLLFVKKSSN
...HHHHHHHHHHHHHHHHHHHHHHHHHHHHHHHHH..................hhhhhhhhhhhhhhhhhhhhhhhhhhhhhhhh.......
>H2ECQ2_A
MYCRVCIYFSHKKLFILMVNINKINKCQLANYHFHNEKIEI
.........................................
>H2ECQ3_A
MPLSKEQLINNNYDSDNNVYDNMIQMKKNL
..............................
>H2ECQ8_A
MKKRDKNIIYRHRCYYIKYLKNSIPAGEHSGNFYPSNNNNYCVEIHYECWMYCHNKK
.........................................................
>H2ECQ9_A
MKKINSYYKPSHNGKSKIYHEPTRRKKSNQCKINKQTNRQANKQLKIKNLKKNFLDQFHMIMR
...............................................................
>H2ECR0_A
MLACACSFGDKNLALVKFLIKQGINVNIVDIFDKSALDYSLEKQGNIEIIKLLIKNIMDKSLLDKALLTWSKTHYLPNIIIADILIKSGASINTTDDNGNSLMINIIDSQLYDKLNIFNDNFTYRFTHFIHDIEVAKLKEKIIFMKQSLKLQSFY
...........................................................................................................................................................
>H2ECR4_A
MIPSSVTNIEFSMYYYLPIKRGVIPDKVKYLKLNYVDINCDPDFIPKSVTHLKFDLGCNYRSIEFKIPETVICLNISGVYNPIGPNIIPDSVDQNYIFGNYKGEITDDIVLSCYMQLYCI
........................................................................................................................
>H2ECR8_A
MIRSSKNVYWDSKHVESIIREYNYIIIKYLSK
................................
>H2ECS0_A
MPSGHKKPHCNNCGKLFHSGISNPVETVIHNVGERQFNYQNAMNSIYGVPSWSNSSININSYGQSTHTMSSYDNQRVSMTSMAHLYIIYDKHFITF
................................................................................................
>H2ECS2_A
MFVKIANISCQFLENMIIYSKNICKDSNNMMSIFR
...................................
>H2ECS6_A
MDEIENILDDKVSKYNKFNEKHPMKGVSYDECNNKYKIQLDEKSQTIKNLHDAIKKIKILKKRNL
.................................................................
>H2ECT1_A
MPKINNNKIIKLYETKDDEKRRNKRMKKITLDSDSDTDSEIEIKSKPKAIIKKIVGDGTKVVTQNDKTGIISKMFTYEEADVLVIKDKNGDYWYKGKDMALLLDYTNTKGAMSRNVDSEYKKSFADMGIAELTPLKVDPQTTFIDDSGLFQLVSRSKKPEAIKLWRKITKEILPELFSTGHYTLPAKTTDIERLTKSFYDDNMLSSYDKQPVVYLSYVGEHKVTINGVEKTEHVIKFGETRKMSQRDLNEHRNFYKIFNVLGIWKSLANVEVESQIKNNFKSRGMLVDLVIKGKNKTKEQNKKEHIVLNEVSGLDYCLNMIEDVVNNTTLPQENEYQNKINELKCKNEILNIRYENSLDKYKLLEKSYQNLEETNKLLKEKLNKRHS
...................................................................................................................................................................................................................................................................................................................................................................................................
>H2ECT3_A
MLYLLCLTKLCNADNSNKFWEYLLRLSDFVNDQFTKFITCSDIYIINIANCLIVYLITFIIVYILVLFV
...............................................hhhhhhhhhhhhhhhhhh....
>H2ECU1_A
MISVLSIILSYDRIIVITLLIYYKCIINYLLHDRITSLISLLYHQFSYMNK
...................................................
>H2ECU3_A
MINPPKYYLVHSIVPPSSDKVLKILQDGYLYASSYSGLQGISGIPLDYVYFTLLGDSEAAMGGFKLILDIKILYKRSFRYALSWVGSSIEST
............................................................................................
>H2ECV0_A
MNEIASWIFMVVIIFSIIIILYFSAPVNNPEVWIYVGIIMILIIIILYLITVPVTVKLTCNDLITKIDYDTRYYKLKNNS
...HHHHHHHHHHHHHHHHHHHHH.......hhhhhhhhhhhhhhhhhhhh.............................
>H2ECV2_A
MSYINSCLFHGLIKFNKQMIECLLSKYKKYATYFLLGKKSKLNLLHSDEKNFIFLNLELIFEFLFVKKFNHEKIKIYEYILDQFSQLENDLREINFKNDKMETYNYLISSLQYDNKIASGLLKRSITYKQDKNMSLTRKLILDVSDINYLYDDIIFTIITNQNLNLLDILYVNKLLRQCDLDYILTNSCESKLTFIQEIINYGANIDTYYDKLLKNARKYENTKLVDFLENYYNNE
............................................................................................................................................................................................................................................
>H2ECV6_A
MSLNNAAYWRKLETVQYLLEKYSYNNDDIFEAFSKASEQNDIEIVKYLYTKDIVFIKHLYTNDFLFIKHLFNFDIVTKCPRQLFYDVIRFENRKIIEFYLENDIFCVDEFYEDIIKHIPKNVDKCDYLIKYNRGISEHLLPHY
...............................................................................................................................................
>H2ECV7_A
MINYLLNNGLKITKTIIKKLIYYNRMEMMKNIFDNYPIKTTIIKCL
..............................................
>H2ECV8_A
MTKNNEALYTACENGHLEIVQLLVDKGADINTGKILPIIASMRGNHMHILHILNK
.......................................................
>H2ECW2_A
MQEVLRFNEGQYHIIQFLIQNGVDIQARNNEALIHACGKSLRVVKFLVENGADIHAKNGEPLEEASRYGRVDIVQYLVENGANINANNGKALISACSGGHLDVVKYLIKNDADVHANNDRALELASEYDYKKIVKYLIKNGANPEKIKKII
.......................................................................................................................................................
>H2ECW3_A
MPKFKYCLSCRYKDRILKYCKKSGKNHKLYYTKNDYMIIKFCKKNDHQYIEIDIDDMINFMKFVLIRNYHCGGVCDYYCKCDMKDIPLGDFEEESDDSDNSDNSENNSSNNDDSEDKDEDDSEDKDEDSNKDEDSNKDENEDDDFDEDDNDDSDEDENDDDDSDDDDSDDDEFDSFSCEHECKHRQYTMEYVKYIFKHNMMDHIKLFLKKTILVILKDYTVVYLWYKRKMMKEKMNYLVK
................................................................................................................................................................................................................................................
>H2ECW9_A
MSFEKLYVVSLVYKYGDAKNSIEGIFSKETKARSHMKKIAKQFLEKLNKYQKIYKMTDLKNNIILQPIEDNGEEEDVYYF
................................................................................
>H2ECX4_A
MGVIKDELIITTFTYKRGAIIYVLDLKTNELLQKCYWNDIYYESRDVVIYNDSYIAIYYNSYFGNELFLLEHKTGQKNKKTSTSESEIIGICWGSNNDLISCHKDGTINFYNPIKDESVKTININKTIDKMIKFSEDSILIKHENQLVLININDGKELKNINIDSNVEPMMKISSGYDKLSNLLLKIKD
.............................................................................................................................................................................................
>H2ECX5_A
MDHLPLSTLFNSDIFSDLIIDLVDNNSMTTLNVHKSILYLGCPYFRSMFNGFSEASSSRITINVPNVEVTCDIIQSFYRIPIKDKNHWKYQLNMFYCKDFLNMKTTFPQEINIPENEFDELIEFVTGVGFNKDTTKLIIQNIPKTYDFTKLLTLSKKLDCDHDEYTRLIARHMPESYNFNELSKDLIKDIWKIVDTYYILLISCKNIKIINPKGEIYRTINSSSSINNICYFENSHLIAYCDYDCVYIYDIELDKHISKKNTIYFTLKLIK
...............................................................................................................................................................................................................................................................................
>H2ECX6_A
MQSVFGFLNYDNDTIGYKKMLCYMRNNKYKTAIATLIIPPTAKIISRENNNGYREGEMVTDIAFVQKMETLDGEIFDDSLASYCSDNGSALYFETGKTTREELIPSIHQGVRFFPNKKKMLLIIIIFNAL
..................................................................................................................................
>H2ECY7_A
MYTLDLRKLGKITKQCEDYLSILLANACMIDNFKYAFALQAKNDFGWCNENLQPYVIAGHITKQSSRVKSGNIEFVSSSEWLNSILTSGNVLSSKHLQISMCYINKNMPFFDMVKGSKYISGKNTWSDAPQPLKDMLDILDDACLNNENVKVCVPEVSFVDSSEEELHKMDLSQIKQNKDKIKIEWSE
............................................................................................................................................................................................
>H2ECY9_A
MGILYDPPLYNAYRSSEMLLYFPPEVKVKSVNQFTYKNIDQYHDGFGFIESTISDKYTINNLKETSVIKFNTTNIIEHNKSKYPHIFSDKFEFLHNNNEKFIEARAELYGVLDYNKKNEYTTFIFSILDIKKRSDIIISHVELLKEEELIGISKVTQDGYNFRINILYNDTLGLKYLLSDKDNIIFKIYLMKPISGKVQINYTYHCFKSETDDLFGYHQTCPSINNNINIHDLMKGTSILKTGN
....................................................................................................................................................................................................................................................
>H2ECZ0_A
MNEIITVITNDQTYQTTRKTLQKSNYLISKISDNTIKLNMSSKNFDIILNYLRDNVLPDDISDVENDLKVCGIIYDEDIDSENMVNINVGGKIFNVDKEFLKSKLEYFVKFFYYNEKHNPDYTGILIDRCFYKFQNMINYLKNPWKYALTEEIKNELCFYMSNIDTEVEEFIDTDKFSFFQLGCHKYNNKSASWQLICKDDIGHFFLVSLITTNFFHLIVYLLDHWLNMLLLNLIQVLISNQ
..................................................................................................................................................................................................................................................
>H2ECZ1_A
MRIKIYYVLHVNISKKCLQTKIFLESNSKSVKLHVPNVFVTKDIINKFYQKETNTGNYPEWLRVLTLYYCSKYLLVPFDHSLLENLKVDSEGFEMLISVLQDIRLSSKYLKLLVENIPNDYDLSNLDKNIKEMIKYYYKYDILFCSDDNISIWNINTNKLIKQVSRTTISSNGWYNYRVLLIKNYLIIMNRNIEIWNIYDLTITNKFNHVDSNYIINIGYNKINNTIVFINTSGEIITYDFDTEIKIKIININLVTKYIDRCFMSDDCKYLTITKSNHTYFIEIETGKIKGYWNRVEYKKNPYISKIIFSPNNKYFACIYGDHDVEIYAFDSNTLIYSTHAVELCFSCDDRYLYYSTQTEFEVYDLSIGKLIKIIDEVGETYGNFPLSLSCSNNKQFAFLNSIRQIKIYDTHNYDTLSNIIVCPDNKHFPFQSKIFFIEKNNDDLYNKINKL
....................................................................................................................................................................................................................................................................................................................................................................................................................................................................
>H2ECZ8_A
MVKIIDSLKFDQKIDQDVIHKNIPSTINYDQLIYKLFKNVGPNKKVFLYGCKNNKIEIVKSSFYFNFNKKICEEAFKILCSGGNLKIIKYLFSKGVKIEINNEIFKFVYYSGNIKIVKFFESKNICMNIDFLNANDFEFILKNKHYEMAKYLLFKGFKYYFDKGHIINILNNLNTNSIENYFEIFYQNLKFLIENKINLLKYANKLLYLAIYNDDLDMIKYLQQQNNINIIENEYILFICHYGKINILKYCVSLGAFIDNDCIIKSFIGGHLNIIKYLKKQNYLLDNDLFLISAAQNRKLKIIKYLIKKITYDKMVIDNALYYACKYKNLDMFSCLVEYKINKLHDNELNVKNLINTSVEIFEYLTLVYGFEKIKKYLPNNILERAIYEGKYEYVHFLIKQGYVLDNMNELIKFVKNDKKMMDLLKSFVPASYKICYS
......................................................................................................................................................................................................................................................................................................................................................................................................................................................
>H2ED01_A
MNNLKELYISKKFSDLTLILIDAEKEINLGVHKYVLYSFNEYFKIMLGDKFIESNKSIIKINVLNVDAAKIIIESIYGFSIPTKINWKLLLYIHQCCDYFLIDKKFPEIIVPKNEYHDLLNMINIIGKTTYLLDCIMRNMPVTFDLSSLSNDLLKTISKEISSCNLIFRSGNNIFIENTKLNKTKKINLTSGGNNGFLETYYNHFIFTMHKEKLENVVVIGNPVRFYDGEKHTHIIKVINVSNNNLIYNSNKLQLEGKTYCYNPIKMFKWMGHIVFLYEGKLYIYSTILNRWRRIFENYSNINSFYLPDWQYGVFNNFPITIACNNKIYVINYTNNNVISELEKGISMNDYLYILPELNKMIIKNQHEIFIWDYQTNEIKTIKENTLVKKLNLRMIINI
...............................................................................................................................................................................................................................................................................................................................................................................................................
>H2ED03_A
MFLDSGFYIYNFSENELIGEFIFDMLVPRRLNYQSNKYILFVQHNNLHLYDIEKKNEIIIKKCKIRQVSSRWNNKYYKWFQDDYKYMVLELKDKIIHIYNIHSGDEIMSIGCEDEILDIMYTDKKKNLYIAIT
.....................................................................................................................................
>H2ED04_A
MNDLILLESGIYSDLSLEISDSEDVVHMNVHKCILYSRNVYFRKILYGGFKEQNEDNITIWVENANFAKIIIESFYGKPLPLFDGWKEKLMLYFMQLYFQVENIDFPKISVSPEEYDEFIQVLDHFNYPIGCVNYIKKYLPKDYDLSKLPKHILEKLLNLCEKYIYVWINDRINIMPNNYNKLKLIEKNNNYHRFIFYPDVKNLLCFWIQVFIFIIFQKTN
.............................................................................................................................................................................................................................
>H2ED05_A
MICQNHKILTETIIVNDNMKTTIIVFSNGSNVIHSEKIN
.......................................
>H2ED06_A
MNYSNLIKNLDDAYWFNDERAKILLNYTKYNTLDEELFTYLQEILNLFSGEIKLQVLKFLLEKVSRGSTEYLTYEIIINLLNEFNGTDKVIAAQMLQPFYPQISSGYLYMILLNSHINNESNIVEISKSLLIKTNTINGSNVFHCINLFKLDENKINFLNVVSHKTTFSEIDVAKILDSFVYPDNMTNAFLLILKKI
.....................................................................................................................................................................................................
>H2ED10_A
MSSSFEETNNLFENPYAFDVSDPKYAEIFKVNYPNLGIIKTDEEKYNVLKNYFIELVEKMDKLEKNAIKYLMN
.........................................................................
>H2ED12_A
MIQNKKGPYETRGYYVHPKIIPYILCWCSINFLLKFGEIVTNYLIDDFKKQSSK
......................................................
>H2ED13_A
MSTKKSKTKSSGSKSNKSYTLKKNKPKNKFKEIQPKESRKQIYKSKNYPTKNLIFQSIYKNNKDCNYAFGQYDDFVVIIDKRNGFINATKLCIQAGKDFDTWLNIKSNKDLIKNISIDT
.......................................................................................................................
>H2ED15_A
MKEIISLKTNNWQNFMMHLNGVCQKYRYTYNIINKYNIDGITYLNISFSESEHSNILNDQYFIFLEELFSKNICFT
............................................................................
>H2ED24_A
MLNKMSDTIDVNIISGSRDKSIKLWNIQNSIINNVSTIGSHNDWVHSVNISPDKSKLISGSYNISGSVKIWDMDSFQVMKEYNSGGTRNTFFSPDGKNIIYSDNNVHIYDLESDKPILEKITKQSWPIRCLAYSPDGRMFAISSGKCAKIYDIRSSEKIKKFELTNNVGSFCFSPDINQFVTGDYNDVLSFWDFGTDKLIVSHDHNNGTHVYSINYSEDGKYAISGHQSGQINIWNSTTFELLKTWKQKGYVSQVKFIDNQTFVSGSYDSVVNLWNIDSGKIMTLSNHSECVECVCSF
..........................................................................................................................................................................................................................................................................................................
>H2ED27_A
MINLSKNLKQINKLIGHNYDIKSICHSDNGFWICSTDCRNNIIIWSVKTGQIHKSISGHNLENTIISTKFINNDSQILLKGHSFLAILDFKTGKIKQIYETNICNIIDYYPINNHVIIFQNNTIQIYDINEDQVTKSFSNGNDLIMKICVIPMINTEVINKIKYLVD
.......................................................................................................................................................................
>H2ED29_A
MLRCNNCNSKRKLIFIIGGTSYSELHKLRIKYPNSMIVTTNIFGGNSFYESIIKN
.......................................................
>H2ED39_A
MNSNVYANPPAPTGPTPITPITPPVVPVTPVTPPPATHSDRYIIYIILGVVLLLLIIGLIMFFLLRK
..........................................hhhhhhhhhhhhhhhhhhhhh....
>H2ED42_A
MSAYNLVIEAQDDLFKFVHSHFISVFSETPDLVWNRQVLAVLSQALVQYENQIHNVEPMTVVESTSTSTIQVEIESIPMELSPERFIPIDLELSQAENHVVVDGLNFFASILSTATENQSDLGFMDVDRNAQRHQFDSIEEMDRVFEVTKNFFDVAVPHGAKIHFVVKRFGSRSTWKTFKQTFTTTFLNRSAMNNHVYTLYVAKGNNRHDGEADDRLVVKLALQLTESGNNVCVASNDYYRSMSQHWDLPCYYKMIKDDDAVLGEREIHSIHDSGELILTRDLDTMKFKFKTERNIGCETAQITMSHWFGQEILAC
............................................................................................................................................................................................................................................................................................................................
>H2ED49_A
MNYLEIDIDNQFFDLLRQSKSNENYKIFKKYLKENINFININKLNSRNTPLTFATWSDNLKLIKLLIKYGADVNMPENENGWTPLIIACIRYTLNSYEIIEYLLNNGADINHKDIKGKTALFKTCELYLGSRTYIVELLLRYNANPDIQDYDGNTALIITSRTLNNNPNTKKLLEYGANYSIKNKFGKSFMDYLTEFNYLLEQQIYTRLCAKKVFQHIIKIGKKNI
..................................................................................................................................................................................................................................
>H2ED66_A
MGTNYYVYNIITNILIKHALIDLGTCSIKHIPGNNSKNKLQQYLNNFK
................................................
>H2ED67_A
MDFSNVLNTEILSDTELILIDKNNKKYLKLHKLILYTKSPFFQKLFTTFFKGKIKSQIILEVFDVDVCIDIIKSFYGVEILPNDNWKYQISNYLCRQQLLLESSLSKELKIPENEFEEFLSIVLSREYNDEIIDLIATNLPLNFNLDKLPFDLIKKIDERYVDFEILIRGYKGTYIVNLNNNKYKKIICVSFKDIDYDNNLNKIIIKNGCSTPRIYSDEFYVYDSFGEKINLDNFCENKKFSRLSKNLDKKHTEYIYDLFHKSKYSPKKFKYSSDYEKIIFTVDLYVNYSDTDSDSDSDSDSDSDSDTNDKFDNYVSENLRQGIFFYDIKTCEIKEIYKNKRIYCQIEKKFYVFENNIIFIEQEFVESTIFLYSMIKNKLETICCLNHKDVDLGKDDIDLKYNGDDIILFNIEGNIKVYSLSKQKIINNLEKKLDHVDFVTKEIIVGSKKLWNGNKLLCL
............................................................................................................................................................................................................................................................................................................................................................................................................................................................................
>H2ED70_A
MNVLCDDIWLIIILLINDKDKTNLFSTCKYLRYFRDKIYYTDIHDYRRVLYLPFYNKFKLLCYTAETPIIPNGIKYLTIANNFCGNLKNIPSSVEVITIDYSIYNRFEPFLKRTNIKVNILNKPSKRYISRSLFGPMNVFESPDGPKIGLISPTFRRPGPHNDFDFFSGDIISRPFKKGNIYNKPIDCGVVMAIHPSGFNTEDGLILKNYSSSYDDLIDKIYQKYNTKKYSEKNLYESIIKSFITPDPSSKKTPLKKLLKKYNKKDKIYHPHKNKVYKNNKYNQKFIPRHK
...................................................................................................................................................................................................................................................................................................
>H2ED76_A
MDIIHDQTVEWLAAYKDTITGKMKYVWLGAQSDLKAKSDLNKFDLARKLKRKIKQIRKENENALRSDDKFTRQIATALYFIDNFALRVGNEKADDETDTVGVTSLRIEHVHLLENNRVRLDFLGKDSVRYNRTLEIDTQVYQNLKEFMEGKSPQDQLFDLITPTDVNKYLQSFMKNLTAKVFRTYNASNLFQKELKKLIKNMIHMMKLIKLIFY
......................................................................................................................................................................................................................
>H2ED79_A
MIFVFQTRLFIRIPNIFLLQVDSSRLNKFNKRLILFIIVTAIYLPFILSFAQEYLI
hhhhh........................HHHHHHHHHHHHHHHHHHHHHH.....
>H2ED80_A
MNIKKLSIFNNTPEEINELIPQIFRDKISNIHFTSEFDNSFGFELRSEVSSFCSRVLFTALL
..............................................................
>H2ED82_A
MYILITNSFKEFFESLMDEDNLSINGDGFYYTKSSTDSIIITKLKYINQFYDKGTDITIINLPKKVKNLEWKK
.........................................................................
>H2ED88_A
MSQQEFSKLKNLTNKIQFLPQNHPDLKKLQDEYVELYFMLYPDTQFIELPNPSTNMMDVLTRNISFLKI
.....................................................................
>H2ED98_A
MLASRNSRRISSEKTVKKILKYRPNINIKNNKGFTALCLASKFSNTESTLETVKLLLENGADTYTQNKNGWTPLMIAVTYCNTYSCIETVKLLLESGANVNMKTFSGWTALHLACRYSNNTSSIDAVKLLLDYGADINSKNDEGKSCLLLAVKYCHKDSNVETIKLLLERGCDVNVKTNSSTCLMSLLKFDDNDKVVEVSKLLLEHGIHIDAVNNKGYTSLMYAVTRNENIELLDLFLEYKCDVNIKNVDNETALSIILKKL
......................................................................................................................................................................................................................................................................
>H2EDA1_A
MYSGRCKKINFGCYFNQPIHNTIPYGVIHLEFNGNFNQSIFGCIPETVIYLKFGNKFNQPIKDALPKNLKYLIFGNDFNVNITGCIPNSVTHLTLGNNMNPNKEDYPKNLTHLKFGDNFNNCVKDKIPETVTHLSFGINFKQKLEDIPKSVTHLEISYHDIITHGPIPNHITHLKYKGIGRYQHHTYQSVIPDSITHLEFGCAFHQPVQANIPNSVILPKKLTHLTFGQCFNHPVNDVIPDTVQYLKFGFEFNQPLEACLPKNLKYLELGNGFDCCTKNCCIPSTIVLKLNKKFYKHNSDNQYCCGIIVVLMMIIMCGLILIEIY
.....................................................................................................................................................................................................................................................................................................................................
>H2EDC2_A
MQNGAMDLLGRKIHFAYIKKISSNDFNYLLPYDKKQCIFLKSSFLSKLSASMKKIKITPIIKKHFPNY
....................................................................
>H2EDC6_A
MGLKEKEYPIINGIGFKKLEESYPEITTIMYAMLSYDIEDRLDINEVVYLFESILD
........................................................
>H2EDC9_A
MLSYDIQLDINILQEKINEKKIYLWGYSNGAMFASLMALIYGNIKYAGICSMMGGWPGLAGYDRAKLINLSKVQINPTPIIIISGTNDSYLKSSKHMYYLASLFGFPDKKIIVLPSRKHNYPQDQEDTVWKWFSRKS
.........................................................................................................................................
>H2EDD0_A
MDENIWMEYITSDIPKKEETREEELLSYYGLNESNDKSLQDAKSIWKLIIQDKYKCVYSEYGITFQMDLEKRYYLVHLPYEYFKSNKKYSVILFLHGLTSWSWDCALRRTNLLKLSSRENIIIILVKAKENYLMNPFEEKMEEYILEIHIGIYIIHILTPIILIK
.....................................................................................................................................................................
>H2EDD1_A
MALLDTYVNISEELDFVKECFNYKIKYTYKKYADTKFNDGDKIIEPIFNIQCSHDQEFYIWSFTTDKSLENPCDKSNNIEITPDMLFEMFKDFKNGELSEPWFIEFPVMYKTHDVPLTIKIINKLKYSKNPDIKYIDLKPYEISEMERYNRKFKRTIQLLEEKYSMEAVKLNNKIETLETKLEKTKKKLSELKMHVDTECVTEADLEETNSEPEREKLFKESFEKYLSKRENVVFIDKKLDELMETAAETSTA
.............................................................................................................................................................................................................................................................
>H2EDD2_A
MSINYMNIIFFLREDNNSTINEIYSTMSKYFISVPSCEDFIKLLSAVTQNYSALVVDDDSFELFEINANDIITQNKSNSDCIKESVDSILRRFNKVEFINGIEILI
..........................................................................................................
>H2EDD3_A
MWDIIVTVTYLTCSTIIMAHQLLNDSQETNIVKIKQD
.hhhhhhhhhhhhhhhhhhh.................
>H2EDD9_A
MDQIINDNGKRSIDLVNIRKKRNQKLLNMNQTH
.................................
>H2EDE0_A
MNIKHLTIDINDLVHFKYIKNISITDMIIIGDFNQLIPIQRGNEYAVSTWKEAESIIPDNVINLSFQHKPSSDINIPPGVIIIGSTHKCKLFTIPVNINRLNLLNHKTYVLDEIPLLLELSYKIC
.............................................................................................................................
>H2EDG0_A
MSDLNIIYIVETENLKEFKKYVESKINNRDVLNENFANLFSDYTKIFL
................................................
>H2EDG1_A
MIDFENIENSIIKIFLEDYLTSDNCYYFIKDIIKFTRYDCVEIYYQIAKEYGINKIDELLFRAIEMKNIIIVSKLIDLGVDINTPKTYPGRAILYACELYQCEEMLDLLIKNGANLNINPNNLFYAACLTNIEVLQRLLNCGLEINESDPLVLKSICKLIKYGGYEKLNYTKVRY
...............................................................................................................................................................................
>H2EDG5_A
MSSDLSNNIKNIIVKNDLDKYREILSSKLNESDSYDVLNKTLKYGTSCFHNILFDAIIDGNIYMDKTSIEIISSHESIDFTKKLITSDCLSIKLEYELLSYFVFNENVEIIELLFKKGLDPNYKNGKLFRSACSSRNEKN
............................................................................................................................................
>H2EDG9_A
MEADSSSTEEHAIEEHNTDNTFQYYAKKIILDLIFKKIRDEEACCYGNFIRDMISGYESRRLKTLFKSFQHANIFLRTLKIYFDLKHIDDKKNAIIIKIKANKNNEYFMDYVMDNRYVKELISSLSDDDSKKVLEKLSDSFKKVSIKMTVEYETSVEYGKYEYYPIYGDLDINTLSSDKILPDLTIGDLYTLNPNCNIYNIISNIREQQFIVISDSGYPLLDHFDIDFDSDSLESHCIDYRSKKGKKIMKTIRNMEQHGWECKNVPCKNEDCVLSILRKHS
.........................................................................................................................................................................................................................................................................................
>H2EDH2_A
MDYSQKYYQLERKYNVLEFKYNNEKDLRKKLNEYIIYLEYQIETLSKLNKIYSQTNSNILNMLINDNSINHNQEIINRIDNSLKHVNNDSSEESNTSSEFESNDSYTTGSEYDILSDEKVNDLLN
.............................................................................................................................
>H2EDH8_A
MFHSVISSQQNIGLLIPQWVINNTINNFNNSDDDKLYDTEAYIRQLIWREYSRLLYVFIDKEMRKNYFDNDRKITLKWYEGNTGIIPVDYAIKTAFRYGYIHHIIRLMIMCNFMNLCSRVLFTAKL
..............................................................................................................................
>H2EDI1_A
MSNYTFQIYLNDVVQVNSHGNSSFIINQDNVLIPSPPPGIPNRLQDLVNAIGSDTISFTYYILATGTVSSHDCKCTYTLMVNIHMHNPQDPSHDIQSGSIGIWSTSDNPDSGGSVNSGWQPIISGVPNLITAINSYEKSSGSGCWCAFERYGGWKNVNLSIRIDATVNLINFCTKMGTDNIYNDMCYNYISDYITKNGATQQITTYMQDYCSRKFPTGGLSNFNLPLTIDQKDYNICACNMPDQYYQEFEQSIKGQFPNLNLGSIRPNCLLPACINSAFKNNELDNCPIPQCLSIVDINNSNIAGSTTINQSQDCSQYGITTNTPQPNPSPNPSPVYHFMNYKWLIILIINIILIILIITLIKILL
.....................................................................................................................................................................................................................................................................................................................................................hhhhhhhhhhhhhhhhhhhhh....
>H2EDI5_A
MSYNVLARNYINAQYSRPPNWAAPCQEARPIPLLCPPIEPCPPPCDPCKICIDPCPPPCAPPCGPCGAPPCGPCGTPPCGPCGTPACGISPCGTPPNFGTPCGPCGTPAYGIPPCGPAPGNAPCGIGAGACGTGACGNAACGPFGVPPFVPPAPCPPPCPPPCAPVTCVTCKSVCAPCEKPCCKKPCKKSCCKKPCCKKENCCKKKKCGKKILLCYSLRKILL
...............................................................................................................................................................................................................................
>H2EDI9_A
MEINILNTLDENLLNLIMLFLDDVSKFFLLRRVKKPGSFYMIQYLLLCSIIFMITIK
.........................................................
>H2EDJ1_A
MLVIIKTNYYYYINTTKIIIISIIDILNYDVIMYTSDYLSDRDKIIYVYLSHKIIPYNSI
............................................................
>H2EDK4_A
MQELKYFDFDLDKPSDSIWQEIFDHYEDYIPTLKKN
....................................
>H2EDM2_A
MNNCNKLNISKIQAKHLVFRSSWIPEFPNWIPGYPYKFPIWFPSPIPYRYPQHIYYISETNHAYYVSSKK
......................................................................
>H2EDN4_A
MNNLLLLIKALHLIIVILVLISVFIPNCMLKKLVLTLLIFLLIQYIFGINKCGLTQLEYLLMGEKYREGFIYRIINPIICVPENYFNNGLLIVHIFWIIILGYQIYSQCL
....hhhhhhhhhhhhhhhhhhhhh...HHHHHHHHHHHHHHHHHHH.......................................HHHHHHHHHHHHHHHHHHHHH...
>H2EDP6_A
MSKFFPIEFFKTKQSLIYGSAPFSIRKKIF
..............................
>H2EDP7_A
MDTYMDSLYLNDDSIESFMMEYGSKYNIDISYQVKNLQFNNVTINEFYEFDEPTQKLYLKYLLFASKYSHLYKILGTYSDIFFEDNILFYSILYKSTLTINRDIIYNLIKLFIDKGFDVTSNNNLAIKIAPRSSFEILKLIVGNGGDVTIDNNFPIRNFLGYDSKIFFS
.........................................................................................................................................................................
>H2EDQ1_A
MSNIIEKFYLGIYNQDLLPINHIKYLESLKQKGFEPKVIYDIGSCVLHWTRHAKRLWPEAEIILFDANPHCKFLYGDYKHYSGLLSNESNVNKKFFLNEFSPGGASYYREIGSHNSKELYPENRYYNYLSMKLDDIVEKFNFPKPDFVKMDVQGAERDILEGGINTMENTKHLIMELPKTGVRYNENAPTLEETLDLAKKLGWSCEAPLFSDNGDFDGDYGFIRN
.................................................................................................................................................................................................................................
>H2EDS0_A
MIKTQLDIDKNVVAQYILSLITEPDKFISNVYVKKYLEIIGINHEIISDIFNPHYEKEIFNLIKILLKYPSIAKEIYSSAINNTSKIDFLNKFSEEQIKYITNLEMNDTKLIACAGSGKTRSIIGRVKFMVDHGLVNKSEVYAITFSKHAASDFHRRIKELFPDYENFCILKNFSTIDSLAKSILCKVKYHKSDNVEILSIALRNFLQTINADDIKIISEFKNIKHLFIDEAQDLNEIQYEIAVLLKKYFDTKIHLCGDPNQNIYQFRRSCNSYLINFPGKKYELTLNFRSTNQIIDFSESLKPIQTSKSISANNINGPKVVIMTKSAANIHTLILNIIKWYSKNNDLSNIAIICPTRGIGNNNCVGLSVIFNFLKLNKIPVNQLYTESGLSDDRRKNVDRIPGHINLITYHGTKGLEFDLVFVMDFYQFLYNIPPSSQEHDINRYLLYVATSRAISKMYICTYTNNYGGYLNHWITLADKKNYITDTPLKIPKLTFRQDMDYCINGVTDLINSLSDEQLYNIFNSLDIKEDKDFFTRRIYADHTYIERGKDEALFGIFCEEFFYLTYYLAKEVKPRKFTLIEQIINSKFVVVEDDCEKNILNKYVVTANMSWEEYDKTKNNIPLKDRSLIEKYLSRDKSMNDSIICTTEFIKIIEPNIPDIKNAYEKYLNPKSYNYDYGKILIDFFYLIVVQYAYNINHYIYICDHGKEKYYLLNNGKNLFKDINKYVSCYYLSPNIEPKILVKYPKLMLFGEIDFIERRQGQMEKIVEIKCVNEISIKYYIQLLLYNFCYHLEKNKLEKLYFNDFKIINLLTGLEHRIIINISPENMFNLLIILADVGKLTFNGLNLVYDLETSDGIQKKGPFVNKPLIPKSEVYIQDGKYYVTIYPEIIEIAIRDYETGMILINTLIKPENNIKFEVQKLTGIRPIMLLGKPTIQNLQTILNTKMKNFNNYIMMAHNGNNFDNKIMLFYNLVDPQKVSFIDTISIIPLHLPTGQRLKSKKLGEIYFKIFGKKFPAHRAINDVNALIEIMRHLKIKI
...............................................................................................................................................................................................................................................................................................................................................................................................................................................................................................................................................................................................................................................................................................................................................................................................................................................................................................................................................................................................................................................................................
>H2EDS6_A
MRVLSGELHEQEYINISEKIEPIKYNILSENEIVYKTGNEKLHEIFSPQKSVSIHLYSPPNYKFQKYN
....................................................................
>H2EDS7_A
MKTLNELVNKLEINFPRIKNIFELIDILKEYNGNDWLSYVEFGYGYKKI
.................................................
>H2EDT1_A
MVQNAEDILIEEDIIEVEVEVCLALLIQEGDQKMIELSLIILEIFMRKNNYIYKYIYLLANVYIYF
..................................................................
>H2EDT2_A
MPPRKSKQDSGKKKTDKLQEEDVVEQVDSEVEEEEQEVQKSSKKIF
..............................................
>H2EDT8_A
MCRIDELKIIISNLRKSLKIVTENPLEQIQEVNQKMISCALSLNENIYKIFNSKHTKYNPEKLKIILLSKNKYIKQIKNIKNILDKYEIGTNDKNDQVIKELNNELDTIYDKYLEWIQQTNIYLDTTKNILPDIDKIKNEYNNARQEIYIKSGNLFNHYDNQNILKNIDIAQKELDALSEFSGTKKEVENLKNERNIHEEKIKMIDNQLELYNQYINNNESNKNIQNEIDIISNEITSLQEICDNHQKMIIEFKKIISKCDLTLKENEKQIKEKDKAILEHKLLEIYYLEYFNWDLKNKILDKLLLEKEEQQKIVDEIIHDINKKEAEINVYKKEIEQYLLHRKEYDEVSNQSNLYQLYVQIMNYNGLPYEMLKTYLPMIESDVNQILHSMVNFNIEFMYYDEEKIKEQKSKQLKSNMGSIDINICYNDLKPYNVQLASGFERFIIGLAIRMTLCQISLTAKPNFLIIDEGWSCLDTENLNNVGTIMNYIKTQYEYVIIISHLEELKNQADYVINIDKHDNYSYIKDNVKIIKNKKK
.........................................................................................................................................................................................................................................................................................................................................................................................................................................................................................................................................................
>H2EDU2_A
MNQIKLIDLYKLFFCKNIIETTIIPNQQNIINHQTFNLTLTPTSKKIYDATSPKSKPYILRDLLKNTETIENSESKIDLLDPDYQEKFQNNGLGFFMEDYICAYGKCPVCGQASLRKFSQSNVPVIDLVCINTNYHLKKINVLFSK
..................................................................................................................................................
>H2EDV2_A
MLIYTYKLEKYVRNKLLPKLLLIPDKDKYSIKGSFRRRVPYVTDIDVVNNVYPQINKNNICENIINQINKILNDPNIILVYITCGTDDRFKITTGSEEELNQIKKLLNDKEKIEFENILEKYSEDQSKKIFFLMK
.......................................................................................................................................
>H2EDW2_A
MTENLSKIFLTLIFLLFSILILPPIIFISQVSVLITTLIWYLPNVLLVLWIYIVTSFLNFPQKIVYFVPLLLIIILYIPLIFILTLIFIIIYILYAPIYYQLSDSITNTPIIIKQIYNDLYKLINLFWFANMNLELLLNNYKIYEQKFYSEPLIIKIIVTFTLFIIFLIINFGFFTLVGSLMYIPIVIRMSFEFIKTIVSSMAKNNIFSQLISILFLICAIIVTPIICMVLYICTLVYSFIGTIRSIKYAFFTNFIDFNIEHNTNDKIYSCCCYNLEFLENYILSVISYISKKTTQET
..........................................................................................................................................................................................................................................................................................................
>H2EDW3_A
MNNKPDISGRLVFDFDIKYDNERKIPKNFKQQVQDTIHNVISTYYTDIDPFKLEYVWSTSQNPIKLSKHLTIKNMYFDNWINMSKIFYKLFCLEWDRKYFWIPSNKLIDFQIVKNKTSLRMVGSTKINGYPLIYDDDNYNLQDSLIRIYIKDEKIKEQLVTKDNLTNIIDEFIHEEETQKKYINFNKTIKVLDPIYDKIIYEKAFELYNKIDPGIFKMGKINGNFLTLIRTKSNNCVLSGKKHDQENAFLHINKSETVYNVNFGCYRFCYKWKTMRIGSIDIEDYNIFVTHFLQKRKKITKKHKK
.................................................................................................................................................................................................................................................................................................................
>H2EDW7_A
MNKNNEKNKFNTNPIILKANASGKTLSIPIKKIHIKILFILKQVKVGMEFHI
....................................................
>H2EDY1_A
MNISTDKIMLEIPIQDINKLGSLFQQLGINLDTKINYQSQQQDNSITESSNETVEDVEDELDPIIIDDLETTDSESDEITINDIVQDDESLNTNNDLINSNLSQHEELNLSSEEETKSQPITQINVDKNNSKSLPTWNILNNTANTISHNLPLNNTNNNKQSINQNLLNLNQYIERKEEIEENFETIQIEKKIILNVGGKKFKLKKVF
................................................................................................................................................................................................................
>H2EDY4_A
MQQLDHPNIVKLYDVYKTDDYWYIVMEYCNAGTLARVIEYNESSSKTDLYFNREQNTYYYLNQLINALEYIINLGYIHRDIKPMNVLLVSSKENIWDGKCYNFSQKLIVKLGDFGLAREFSRCENELMKSICGSPAYMAPEILLDPNSGYDSKIDIWSFGIIMYQLLFGKHPNKAQNINHLKELLEHKRIEFNYNKNFSSHCYDLLKSLLAKNNENRIDWVNLFEHQWFKYWNNYENNYNILIHNTNQIKLEESISFPEIKDISGSNLTKINTYKKTEAMLIPINNRQRKNKDNIDDYCNPGLYFGKNSVENPKKNIFISPENIFPLNLSKFIRDDYIDR
....................................................................................................................................................................................................................................................................................................................................................
>H2EDY5_A
MELIEDKYEITNIELGEGGFAKVYLGINKLTGEKVAIKKSFFESKKNSKK
..................................................
>H2EDY7_A
MIKLNTPVIKEEIRPTENRKSLNRLHPISIIHDISTRNLFNIFSDPDSQFILVKLITLIEPWIYLHTNVKLVDNGHLPLINDESINLVSRGKYILDYYFSQEKNKYGNNTGLLNNILGYINGNHTDDFFKKYTKYLDMPNMSFDLNIRTNNVNRFEIIEKYVVESMVEIFDILTDGFDALIDHADDISTLKTFFRPLKSAYGFVDNININYNINDLKNLKN
.............................................................................................................................................................................................................................
>H2EDY8_A
MAKPYFNYSMDLMLNPSSEIVKNARSNNYFTIDETTRYLDNLLNKTDNIMYFPYIYYFSKTICKNQASVAPGIIKFEVAIQNEINKYFILLAEKNIYSKKNIKRMFGSIISNLSEMNENTFYLRNMSINESSCDYNDKSLYDTVVIPKRLGIRDLEIIPRESIYLFNGSNRTESKIIETQNKKHSIVFDQSLAKITRSGTWLTDYDIFKIDLNIIVNHVLFNNQNVIYPIVADFVNINIERINSSTYVETINTEPVIVNYLENPNINIKSYDKKTLIHKLVKNIFDGEHYLPWYVTNYNKSLARVLFLLNTERRPYISFLRKLLTTNNKKKLVNYSMFYCFNYQAYSFYNLIWIEPSIHKQYYEIEHIIKFIIIMDELVKLPDLELHKIFSDFNISYGWCERDVDVPEIKESYSKFRRELLDIVNTLDEMHKQ
.................................................................................................................................................................................................................................................................................................................................................................................................................................................
>H2EDZ4_A
MNILLLEKDQLSYDKNINNAIQIIKKYCKDNSLLKLFTINKYEKIVPLNFWFSEKNYKVYNKNDNNQNMRIRYYNNKILTPLVATHEDNLKPIKSLLEDLSLYQPYYPESFFSMWEFLSLDFINANDLLFICNEKRFGSIEAYLLYNEINDESLKKYHIWKTDNEIFKKNNIIFDVPIVDYLGQTYKINYIKSSEQLQKYDFIYIDNIGQLDDVFQWKNEEKDFQAFLFYFLTCLEILKPSGNILIKLNMMSKIYWNIIFDFADKYFKEHIFFRSKILNPLNSEIFLLLKIYEPKHCYSYTYLNFLKYLYKNKVYEIFNVGDQKISNNVSNNYQEICKQWISNLKSCINSSNIGQKDYVYNWYKKHNLKQIRDTNSNFKLNIYIQVIETLNKKYIIKPVFNSNILNSQYYSEIKKSKGLLNYYKRIMDTKPSRIFNNERYEINNQEYFLTWDNLSYKLDMYKKIKKSLKNDYETEMITNAWIKMYEILYHFPTLIPDKKDITTFHLCEAPGAFISSTNHYLDKLGKN
...............................................................................................................................................................................................................................................................................................................................................................................................................................................................................................................................................
>H2EDZ7_A
MRILKYASDLHLEHLDNIYKPKIIELWNFNTSEKDEYFLALVGDIGNPFQKNLELFLENVSSKYSLVFYIPGNHEYYNLDKNKQYDIEKFKKN
.............................................................................................
>H2EDZ8_A
MDNESYDLEDIKFIGSTLWSHVPIENSLQICRSINDYHLIKKRIYLMNLKK
...................................................
>H2EDZ9_A
MDKYEKSKVLTIRYKKVKKLLKIIYGYDSFRPKQYEIINRIISGEDVCALLPTGQGKSICFQIPALYLNKPAIIIFPLISLMEDQQLILDKLGITSCCYNSSVQNKYEMRQDILNGKYQFIFLTPESVVKLKDFIIELNEKKVFLWWPLMKHIV
..........................................................................................................................................................
>H2EE07_A
MRLINRKICDPLMIELILYHPNWNLDEYPYLQIIYHALIISNNKLLKYLFNAKSDIKITHKIIKCCFHFKNYEIIKFLLLEKISNPTEFINQHEIILECAISNDKRFVDLFIDLGVDFNNIIAIFFAINTDNDYFVQKYIELGYRFDPKYDDPIIFSINSKSANVLDVLLKNEISYDLEKIQKLVDKMQPNDNNNQNILNILKNYGIID
.................................................................................................................................................................................................................
>H2EE08_A
MSYKNQLIKQVTDGKYDRKKYINMMNRKNNGTKNKSETKKNFRSNTNNIDETLLNLLNKNKSQNELNKTLEDYNKPDTPENKSPELIPENNVVTDNDNKSNVDHIQEEINHSEEKFTDNNPRKPNRLLNKKIPIRNSNVPIKNNHYLSRDLVNKQLTDKISLLEAKIDKLEAKVKILNLQMNSILENDN
.............................................................................................................................................................................................
>H2EE10_A
MCLTDKNEQGTISLPTQKNIPVYTTIIPPNITQTLQITPILDNSGILPITNQIWNGSEYVRTSNKNQFINILTSTDPNIIAFIPHLRQPVVNNIVNIQANTNFNVSSIISIYNFNVENSRALANFGNSCYFGVSMQLLFVMYNLRNYILNNIKFTNDDIDAATDIAYNDIKNLLIEMNIPPKTISIRSFPQYPYVKQQIFKQFPVRLVEEDADEFITRFTSGLDDDIIELYIMRGSREYYHASTNNLLSSQPFIFSSNHINSDIIKRNINGTLEQVLYELHNGVELIAGSESIYNVNTGDYELGFAHYKVEILPQYLFVRLELIDQNTNLKQLNNIQINTTLTLTTDTNTITYFALGIIVHRGNTITTGHYTALVYDNYSNNNFDYIFYDDQISTKYSIPITSKIIPSNLYIKNQSDNAFVILYGDITKLR
...............................................................................................................................................................................................................................................................................................................................................................................................................................................
>H2EE11_A
MLSLFILNGSVQIILNFIKTLDPLMNPNNIYNTNIFSRYLDNVDTYYDSITNELEKRIDQITTEQNNYPVTYNYASNPIIQYNNYYTNIANTSSQIYIILSVMNNIGSKNILPLLNNIDNESGRLIDFINVLEPYFEPTYIRNKLISLSVPDNILKPDLVRILNDFMISIISDLQLSLQSVNMNNLFKQISSELESGNSKVANYIINTDMSTTSTLNLSPPRILSSPSITKNIIDSAGTFIQNEYEAQIQLSLNNNDPFPIFILFVADIYRTIFNPLRDNLRERMRNINNNINNTNVSDLDSLREYYREYFQTKKFNDALFAGNELSQIINKPTNNNNDVNIKYILISPQEYQNNRIIVDDINDTYSSITQNIKPNLYEFYESEHDNYLNLTNTEADLSRIIFNFRNNIQDKMITLRETTSIMNQVMFNNYFKQYAFINNSKLLQHVENIVDDYETILRLTEQKIQDIITKNNYHILTLSQINNYQAFKSSINKTINNRSIVSKFYRRMSFGLIEYYYDILDSIVTCLDSKSFEDMSDIEAYLYQYHYIQLKRCYNLFRWIRQDYQRSKQQSDEINISKLAPGEKYESILKYKIQTLRTTGDVNSVFLEFQGLRKYLDEYSAVAMDKVQLHLRINDFVSRSYNDELRSLALTSGRNVDFLLDVDPTSQEYTRRLETGKLIFINSNNGNNLKINFDLLERIYEFNNPGQRRNYSLYYGPTYRKMKPVANGIDFERIYNTKIFPDSDVISNYMSIAPNILNNKGTVIMTYGYSGVGKSASLFGRKMDLSRGVDSPSNGILQATMDQFTNVDIYFRVYEIYGLGTQYNYYWNPSEAGNYLCYPDFYQCIIHHVLDNTDPNVLRLSDQLVFTNRHDMLAYVMDLKDPARGTNFTINNIGDPNLSGKSRTQYNTYFSATNNMINSTYIKINENHYRNFTDFVDEVDRVRMTGVPIKKLFDHIIKQVKGTINNPISSRSILVYDFEINLDPNSINPIFVPFLIYDLPGKEDIAKTYVDTGITPSIQGPGLDKIELRRRVFKDIGATEWSQADSPGKERKSTYVLNPLLIPIYDNNSLIMSYILRSISSYGVTVPSPNHLDSTLERQIVTDILNFRVNNFGYSDVEGTYFTPNIYPISTFYQNPTNITTFGQLLSSNEFKPEYYTTTGTNIDTILARRLGIASVNVILGQAIDRLAILSEVLVSVCVVVIGFLIQYKLFDIIVEIINQIVEGPGGSDNDDDGGWSRSKIYAFYEAYYINENVVGLLQYLITSVLNKSSDIQEQKSTINNETITDTISNNYRTANRYRAVHTLNSQNPNAPIYGEYKLIVNPQLLTSDDPLKTNEIENFILENDIDRTSGQFADPNTITSNADRKMRNVISFENRGDYDTNKIFRSGKTNYICNDPGNPNDKFIINPIHAFNTTQAALLQETNRPLLQDFIEPYEQKISFYYVFYVVSNSQSLRKAEEQIKLLNNTMPFINKMDPSSKKKQCV
.............................................................................................................................................................................................................................................................................................................................................................................................................................................................................................................................................................................................................................................................................................................................................................................................................................................................................................................................................................................................................................................................................................................................................................................................................................................................................................................................................................................................................................................................................................................................................
>H2EE12_A
MNNDNIWEHNVYQTLISFLINIQVLSITELNVVSIGKEFSTKERIFNNKVGSLKLFNNISR
.............................................................
>H2EE13_A
MNTDVISVYRDYTLPILDQTNMVNITSNISNYEADYLLIHFDQLLTREIATNPDVIFNPAFQQFMAYVSEYERILSESKTGQPVAGPFNGPTRIYMCENAHQYLPQDAALLKNLIKSGRMNPKIYYTNDQLRNFGFNERYIGPCSENLYKYFFPDVVIPTIDAWNNFLATRSLQNTSNNNDKQMNNLRNSFNKSFAQINDQIINGDYPTRYSIIERKIVDIVDMLDNLTAASNTEENIVQNSLDINNYYDKLRFTDKDVDVSLIIPKDTIDLVERDKISQELQSSINKYSKMTSSKVLASTYNITNNFQNVSNIGNLASNLLKNLSSVTDINDPPQELRDLMQSKIYRDQNNKVVVKYLDDKSLKKLVQSELNNQEKYLDLIDTPLYLNNYGNTVPKGTPGSGTSRVQRYFDKYPNQKISMTGGQKIEPTYHFDIGSQQTTTISQTGGRNINILTLLSQSESARANIDKINQSINNINQLYKQQNNLYFNNQNLFNTQNLNQRNELLIEMINILNVYNFLINNTTINYEQFFNELNRRTDDFKKILDDYTKTLNLTSNNASNDILSRLLSNGVVTTSEIRNLLSTSGINLRVLPVSNDEMLNNANTVKILSSLVNKYGLRNMASVSNDLSKIFNKNNFVSQNISPERLYQQLLSFYSTLRSLNTSLRTEYYNARNSVYDMNSIRNLTGNILEDNIDTFNILSKEMITLIQNFNQNVQNLQDIRKEILQSKRRLGDFETFMKEISFGLFSKKDMMTDEHTNFVNNIYNHDFPVPTDIYRQFITEYAEPLKITASNIGDYYNYQRDINNIQDRIDNLHEKYINYFISRNSLDEINYKIPIINTINVDNMNKFKILSSEIWNFLDNFSNIDVIYFPFIYNRVDIPTEIGQFINNYLKPDAFFLDDLISRYIYDQDGDVLQNLLNNDQISNLLDKIIPYYIEYNTDDTDTINTLKETYDRDKSDNNLLNLCRFLLSLTGNNDIDVNANINDINEDLLEIYRLQGGINNPWNNDIARKVRDNIISQIRTIYNGFYIIFYENLSVLYQTYNVLSLTNNINNVDFRRIQQEQHQLTNENTYIVRLRNFQQYQNLNNIQKQILPNSTGDAIIDAKNCPYPLVNKRYSENFHNRINCKLILMRTNNVPRARTGLSIIHDEYHAFYNNALPFIDIINGIISTGKTLSPLTNINNSNFPILIADEKLLPNSFIFQTFGITETNSQYNRYETEIINNINDTVFYPYHTSNLSAYLPSYLNDDLKITGSQITYTNNEQFFLNLLNLTIPGLRINTRNSITVSNVDHIRRLMETGRYLVIFCMNLDQLASTIFSLNVENISTWNTPVDEDDPLYNLRINKKIHYSM
........................................................................................................................................................................................................................................................................................................................................................................................................................................................................................................................................................................................................................................................................................................................................................................................................................................................................................................................................................................................................................................................................................................................................................................................................................................................................................................................................................................................................
>H2EE21_A
MNFKNLYDKFHNFNIGCDIIKSVKIKNILYGSGGSNNIILSVEDKKKII
.................................................
>H2EE22_A
MHEMKLLNSSFDMILLEYCAYDFSYFIRNSVLDINNSNNDNYSETISIFSYEIQRILFQLIFTLAIIKDDYPGFYHGDFFVRNILLSYTKEYEQNDYIAYHYLEKIFYLPANGFYSKINDFGTTIIIGELTPNTYDLEEKYRKMFRINPYNKKNDIFNLLHDIYYGGNLGTISIVDMCLDLKMNFTKIFDIRNILSKFINVDILDDINSHNRIMLDRTWNIDTIKILEDSVLSPQEYLLENTFELFETLPQDAEIIKHYNASK
.......................................................................................................................................................................................................................................................................
>H2EE24_A
MDIIKKINEANSIWEIIPELDKDEIENVIMISRDSYYNSGKSLISDEYYDILLDRLQELDPESELLNQVGAPIRGKKVKLPYWMGSMNKIKSDEKLINNWVKKYRGPYVISDKLDGISCLLVFANSKIKLYTRGDGNYGQDISHLVDLVNMSVENLYNSENDISIRGELIMTKKIF
................................................................................................................................................................................
>H2EE26_A
MDCETDKLIEKLVNIDTKKNLIIIKKAKKKQKYM
..................................
>H2EE31_A
MEGIYFNVDERKFLIVDEVYKLAGQDQMLKPKCDRLEMLTQNFKKML
...............................................
>H2EE32_A
MNNHSQVIKNADLNNREVKNLILKYLYTSQVNLNLRHEYIKTDDDMNNIRDNDYIICPKFIGTRSWILFFKSESGIYYAVNFPKHSQKKKSLLKYFR
.................................................................................................
>H2EE38_A
METQLIYGVIQLSNKNYNPIYIANLNAIIENNTNKLVYKFPFTENKKFYYISLKFKKYLYKKIYQPLTKTYSKILYGKQYDIILNLNLSHLLLNNIHSKRARSNLFIYLYKIQLRNILQKKTYYCDHKNIKTFIHSKELTKPYIIPWYYFALGKNYYYNFKDKNIYHSSTIKKINFKNYGGIIETNNINSMITILKNSKKYSRKETLIICPKNMLNIWTNYDIIYYQDLDTFDIKNLKIKNYKRVILHECYVIDLPFVKKIIRNIKINCVWIINSLPINFYFNEMKNSSINNLFSYLNIWLNFNENIKNKYKIDSIKHIYTNFNDSYFIVKYPEKIHTSLIIKPSNIEQLIHDFYLKNYNNWIDNLTNNPNNIYSSCSKEKNKLIMSKIFNSIILLSTVVLNKDSINFYFHDKIKRILQACETTKNQLDICHNKYKYADQITYIKLTQQDIIDINEIMDDIKKRRKI
...................................................................................................................................................................................................................................................................................................................................................................................................................................................................................
>H2EE41_A
MNILKQIISTNIKTNEQTLSYTKALDNKNNHKDVQDTNHGPNSNIVFIETSSENDSFPENEDYMVSYLKYANDFENNKIVPEPILSTASERYTVYPIQYNNVWKNYKDQLKINWVVEEVDLSKDVSDWNNLLSENDRIFIMHVLAFFASADGIVNANIKENLIDVVKIKEAECAYGKQFEMENAHGEMYSLMLDTFVKDDILKDKLIKAIKTMPSIKKKQIGVKNGLNLIKLMHIN
............................................................................................................................................................................................................................................
>H2EE46_A
MDNIINLLQTNNWNLIKNNINEDFIEWDYLIDQVNGLIHYLTYLNKTEIIKSIKRETIKILLNLPNTEGDTILHISAKLKNYDLLKYLLTLDINSIYQKNKLNNSVIYYIIAEPDIINFIIKNYTIKDHNLNDEYTLLDYYILFNNYDMFIFIIDNIILNHNSSQSIFTVIQSDSSSKDKKNI
.......................................................................................................................................................................................
>H2EE47_A
MIEKGFNINYLNNNISPLILTVHLNNYDLVNYLLKKNANIHYSGIDNSMNPLIMSINIGNSKLVKLLIYYGAKINVHDKNFKTSTHHIIYNYKYFSTRLIKYFIMNCKNINKPDKYGNTILNLIMQLLDWKLFINILAKKKLDIHSKNKMGISPLDNLSKTEYDLFIKIVLQSYINFLKYDYDWVDNLDKKIHDEIKQKNNIDSYKEKLLKKIIQKNSFPIHRQKNIIRYLVPPKTNITNYSSYTYNYICFLYYLLEKYPTLSIPKLPINNIKSKSLYDDLSKKYPDKNFKSIFKDYINHSPSLINHVIIWKSLEIHYIPDFLIEGINLSKQSNATKYIIIKLTILNEKFNHANMLIYDIDNKLIERFDPYGNIMHPQSYEIDTYLKKYFKNNMPGIKYLSPKKSAKNISFQIYSDELNEENYVEKDPNGFCVAWCIWYIETRIHNSKIEPKKLINKMEYLINKHNNKFKDYIRDYSNYLDINKNKILEKYFVPKEYWYSRHIPTEIYKNYLGYMKIFFKKKNNFNNS
................................................................................................................................................................................................................................................................................................................................................................................................................................................................................................................................................
>H2EE50_A
MNANIIEQFSLLVKQIEAEYLNAQVENDVKEINNHKFRLKSVKEILGILKRLDFEITDPSDLDGIRGIGTSTKRRIAEILETGKLSELKNKYDKKNNRK
...................................................................................................
>H2EE59_A
MDDPIKIIHKYKNNNGRVQYHINIFIGDIVDENCMRILRKIKDMDLYTSLTSLDSREIEILEKNYGEFWYEKFFNSYHINNTKELTLKNSARMRELRSLYDNNWISRHFNEYQKRIENTVYNYEYLIKEERERRNITRNIRRQQEDTEDLLDYTTSNRNLSQTIPNNFTNMSNIYSIAGDQNKPYKIVDIEEENLAWCREDPSDDESESEISYMSDFESDNEMDGGIDTDDSDAEVIDVEPDETDYLNDISRIPSMENENLDLVGGQDDEDDTGNADFNDPMYDEFDFSNYEENQEVTTFESEVEQDLEGIDLLFNDLDETDENVKLTTREIKNVISGEQYDKMSKKILEFDKSKDNNMFDENLKDVIDKNYITNQYIFKDDSIRIIKDKICCGFKNNDKFGENTYIIPSHQYLWSEYYYDGRIDKIMIGQKWIIRNDILKLDVEPNSNLRVYEELRGNLRLLRDNIRRQGKIKREDDDNNILFDYEGYYTYNEIFMVDTYNELGLNYDPNFEEQRNLIDVYLRIYFPKILPEDLGNILDFLNARGNVNRNPEYNRLGMVYETIKNNLILENEPMRDIELTKKRNKKEYTKIFKENYVTQSVIRAYLLDRNRRVDLFRVFDNFILDEEYPFIQYQPTDGTPRSRYNEKYLMENERKEIIIKWFENTQNGINFKVRVDENSDYKYMAINLNENGRIDYKIQWKEEDMSTVEDIKKTYIYIVRLVEKINRENERFNINLLVPSDEHFKFAFINTIQRFELPENFAINHNDLSEFSRYFFPYVALVIEPRKRQSKLRRGDTDEKSKFGTYLRYKRVSKYENRTKIEHRIIFFMRNYEYNDQSLANEISKEFNITEEQAMQEIISVREKYPNIKKSRRILKKLENIPKYKPPGIGVDIQGKTRTNYKMRIAGARDKEQLERIITFMNILIYLYAETYLYKRPERQRMKDRLKKLTQIARRRNRVTEIVNHDPGVITVKQMTSIDKKRLSYKSEDDQNQWTRDCQNSGEDKRRRPQQFLNIEQLEQLGYVWKDKLGEFDFGHYERRVMVDADGKTDSNKKKRETVLRAVKLPLDDTGENFVYYTCGPEDNGKHMFIGFLKSKNPYGDPKPCCFIKDHFYSKNKEKRNFFLRSIGIMQEVDDINKISGDQLYILQDSNKIQEGRFAFLPKYLDIFLNYMLNKERTIKNHYLVSSETGYYFKYGTKQDEYRYLNALCSVLDITIDELKNMLINALEKDKNLSLFTSLNNGDIRAQFQDINSYITYIRTNNYLEYPLLNDLICSPGVIDENGLNIIIFQKKTQIIRRNFEKEKVKESYYVICQNQENIGDIKNPKRETCLLIKENKSYYPIILVSKENEQTKEISITKTLNMKIIMIMLLIIFPNIMN
....................................................................................................................................................................................................................................................................................................................................................................................................................................................................................................................................................................................................................................................................................................................................................................................................................................................................................................................................................................................................................................................................................................................................................................................................................................................................................................................................................................................................................................
>H2EE66_A
MYCLPLWKDYTAGQIENMNKLACLFSLKHNVIENNCVIIGNKYDTNSSSNLVIDNVTRDDILRVIRRRYFFTASLIKQNNVVKYYYQNPAYLISKIFNLEGKDNIQKLSIPLFKYNLSFYCQQDNSKYINQIATRINGLYRLYGDVLILNEIEENVYTNLSEHEIKRLNVLSYGRLYDRQLKDNEIHEEIVPDLDENGKQVEKKKLLYGVNI
....................................................................................................................................................................................................................
>H2EE71_A
MDSDHKSYQSYNSHIDVIKKEDIVTKNKKIMNSIKNKVTKKLDDILSKKYSFNKYYKIYPVTGRVQFVVSIIKNYLFPKDLLFLIKKEDFLVIIYVLNFTILLNIQIILKKILINA
....................................................................................................................
>H2EE78_A
MSVSKEYYGFPYCQYPCTYYDKLLYYSSKTTCFL
..................................
>H2EE79_A
MFFMKLCGIGVYSKLIFGHNHHSIININNATNVKINEMKKYHKSKIKTTLIYGIVGGLVASPIIMGLYHYNYINDSYLLTGYKSIAIIFSHNIYKIIAHIYNNIQLSIKYNILSHGIKIMNHVENNNITHKNISKKEIRLNIHKNINKQKTQWIKYCSKNEINNYCIFNSYYINLMCNFENEYLADEFMEKLQQLSIMQIDDMAKNTNILDKMRNDFIKDKMYIYLMNKYKNIYKSAEINQ
...............................................HHHHHHHHHHHHHHHHHHHHHH........hhhhhhhhhhhhhhhhhhhhh...............................................................................................................................................
>H2EE85_A
MSSANGFLYRKIKQIFLDDMNNIYILDNRNILYLCKNDKFYPFIFDFEKIFKCFMIDKYTYIVYHDNTISIFDENLIEINLSYSRLVRNNISDVQYYSDDQIVVILEEGQIYINFDISNLNMNYEIKTLNNPRTGNIPYNKIKMVKNLLFAQKNNIIDIFNVSQDGVAYIKTISLSIYPDVNIVDDLDFVSIMTINNINSLMKNNCCPFINNEIYLNKGYCIYKANNFLVCYYDINIFQEVIKPFTLLIPQEKIQTVKYHDNKYVMTIIFEPHDEMELETNNDFYVLLYKKIIIKLTINLKKLCSTKI
....................................................................................................................................................................................................................................................................................................................
>H2EE86_A
MFDEDLINFDNFYVDKDDNIISLDLNYQESIVDQLSSIIPNLYRLNFENVYQFEQVNDYGKVISYGDGVTRHVYNNLRQEIDDLLKNNLEKLDKKKAFKLGQLIYFANTDGGEFFNNIHPYFFI
............................................................................................................................
>H2EE87_A
MSNKADFELLIRKFKSESYELFMKQYEQYSKNPEMLIDLGIENKNYLEYIFSSDLCNNQIELYKYIVKGFKYFYKRNSNYKFLKKCCIPHLINRLVSSGLYEISLKIFIKNNKVDLERFDDFKNIFMNIFSKLSPKEISIFSQNITGSQYYFGDINIIYAYKKPQIIEYKVFDENEILQNTGNDILPIETINTPIVKKDTKPEYQISTCARELMIYVEPSENNIQKIIDCLIIQDNYLKN
................................................................................................................................................................................................................................................
>H2EE96_A
MLYFNNQITRIIIQPGFYTLDTLFQCITNQASYLKFSVDKNNIITISNTFDMEFDLLCDKVEETILPILGFRDKIDKYKQNTSYTGSTSYNLDIDKIYFSLSGTAMEPFEVESDKEISPNKIIKKSRIGLTLKHLILNFKNALDQYYDFDKKFKICLKITYAN
...................................................................................................................................................................
>H2EE97_A
MDFKTELYNRLLSEDNINYLVGIILSKYRISEKATPKCYKMIYNNLSTYLNNINRYPQDNDELLQAINFLNQKCHDDFITYLSNKYPKINLSRTQSINEPKFEKHNEQTFSEIPESNITIITQEEYENLVKKNKPKTSQPDDFFSYLTNPIVLQMFSMITNQNTKTNTKPDLVFDEILDHEQVQKLLAKNNTKNIKPQQELNKTIPENNIQDQSLKNYNDNPISNESNESKELQHDNNSKETIDDPNTDKIYDLDPLNLTNEDLLILNSETKKLMALKNKYLKEGNHNMIIEIEKKHNIIRDKITKHRQKLDSDVKNTKNKLGMIIKSLDNNNMDELNLEIDPTIETDELKNNNYNDLKDIKIELKTDKKITEISLVNYYLPSNKKILRDLIINLCYILIIK
..................................................................................................................................................................................................................................................................................................................................................................................................................
>H2EEA1_1_A
MYMDTFILTPTNTKYLDFMLKDPISGNLITPIMNFNLNNLNPFQTDLYFLNSDYKYQEKITNYIYTSLTEKWLYKEKVFNDLLKYFKVSKHKTYGTVCLINNLTDEINMDINDKYKNHIFKYIEKFFITPTFVEKVLQNYVKNSGTKWYDICSNKNIIKALFAYKLKKVFINIINKKIIRRQINNLKINLLILISLSLKMSIYDIYFREQEKYSKIYGEKTVVFIQIGKFYEAYCTKNKGYVNLAELEPLLNIKFIRRDNKNTNSDESKKPNQFGINCVAISKNLATLTENGYTVVLFDQKTSNGENIERECIGVFSPGTYLSDRQMQDANYLLSVYISEEKQLSGKNLMAIGLTIVDVSTGTSIIHEFYSSKLDERFGLDELVRIMQTYRPTEIVVYYHPIEYEENTIKNIKLYLELDKFRNKYFYVYHKKNNQDNMKLLNEETFKINYQNDYLSTIFDLGVQKTLNKNKSAIETLNLQKRTYATISLMIMLKYIAEHNVLLLKNLSYPEIYLYNKHLILGNNAIEQLNVIDSNNLSSYNNKIESVFDVINKTSTPMGKRFLKDNLLNPMSQDNKEAISKRYEIIDRLIKNELYKKVKTELKNIYDMERLHRRMGMGIIVPYEFYRLDTFYQATNKIITLIKDDKTIKNIIGESTIKDFLEYQINYNKVFELEKLQNYNNFTEIDHSFFKVGIYPNIDKVQEQITYVRSLIKSISEYFTNLIESKCIKSKNKDILVMESNEREGYFFTINKSNEKILKEAINKCKNIKIELSVGNSLKLTKEDIVFKQLPKGRTKIFVTPMVEHTVNLSKYTTKLTKLTKKLFIESMVNYYTQYKIMM
.......................................................................................................................................................................................................................................................................................................................................................................................................................................................................................................................................................................................................................................................................................................................................................................................................................................................................
>H2EEA1_2_A
HKICRFIAEIDFLTSGAMVATDYYYCKPIIPSKEKRASYIKVKGIRHAIVERLCNETEYVPNDIELGNVPDENIESENTNISNTNTNTNNSKMNKKARCLHPDTDVMMFDGRIKKAKEIIKDDMLMGDDSEPRYVLETCKGEDEMYKIIPMKGEPYIVNGSHILCLKSSGYKSVCWAGDKCQYYRAVWMENHVQRIKNFSVKKYETKEKAEQAAREFLETVKSDKGKILHISVDDYLKKPSHWRINYYTYHVGVDFIEQEVDVDPYIIGHWLGDGTSASTSFTSADQEIVDYYEKYFNDTGISVKKCKGYRYDISTGSKNGGKYKNWYLNALNKYNLINNKHIPEEYLLNSRQVRLAVLAGLIDSDGSNHENRGIDIIQKNEKLADDIVYLARSLGFWCDKKQCTKTCTNGKNGPVSGTYYRMYISGNDFSELPLLLEYKRPHPEEKTHKLDHLISSFKIEKLGKGQYCGFELDGNHRFLLGDFTVTHNSSISENLDIGIPQSKPGKNGVVLFSLNWCGKSTLMKAIGISVILAQIGYYVPAEEFIYEPYMALYARITGNDNIFKGLSSFALEMTELDAILMRTESQGENTLVIGDEVCRGTEDISGRAIVASALVSLSECNSTFIFSSHLHDIQELEEIKSLKNLRFFHLRAEYDEENDCIVFDRRLMPGSGPSVYGLMVAKYLVKNAKFISRAEKIKKRLMGEDKIDIPVKTSNYNKDLLVRQCCICNYCPTMEYHKELESHHIHFQKNCWEDGKIKEKPYLHKNRLYNLVVLCRKCHNKVHQGEIIINGYVDTIIGPLLDYKVNVNKKLYNGLKKLDKIKTKKVITKKTSKQIECEC
........................................................................................................................................................................................................................................................................................................................................................................................................................................................................................................................................................................................................................................................................................................................................................................................................................................................................
>H2EEB1_A
MTSTAISNNRIINVDWNYLASQNYQWIKIGDDRYRFIQDQLLNWIFPNLNNDDKLLLLNSLIRIINMIYLKFGFHNNNQKSENILWNQLIQNRLLDLRALLAITLPYINDTENDDKKRRLRNLQDLYLEQDENGAYVYTNSQYNRCIRHKNNKNIQIFRRPFLREYFLNHIEMLLMSIESCSNKLYVNWVDVLPMKMNKYQNTQLYSDTINKFNSGMTRVQMINTYIDPRPGLSFQDIYNVMANHLFNEIKNHKWLIYDININGVPISYVKYLENIFNLNIFWEGKLWSQLTDNEVNNFTYSWNTFFNSTDIIDTTILHHFYFFLVNIILILEN
..............................................................................................................................................................................................................................................................................................................................................
>H2EEB2_A
MQNVPIEEIYLFMYNQLSSFKRSWYYYMIKISDREYLNIERNGSRDLNENITGRSNININFDIYITPKNIYNYCKSMVHYINSQNKYLQIPSHWQSLTPNFIEMILTRLLDIPDTETNNWSTYIPVNWFNINKYIRRTYPNFVERDLPTINYLIHLSIRSKLIDVVFESLIYHGLLSDFFPNSTITNNSIIESSIGSTDDRKKTNYKHKQMKKQYFTGENLRDYESNAYYYITNEPFKQLPDIISRDYSKNNNYKKTYFDFLTSDQIWTFTYAMNWVSQINFYHHYGNNRVLYITGATGVGKSTQVPKLLLYSQKMIDFNPNGKIVCTQPRVTPTVENAETISRELGVPIRIYSSMYNKNILSSRYDVQFKHQKEQHIDRNADSLLRIVTDGTLLEEMVNSPFLTKSIPDLNALDIEGNKLEWARIFNNANIYDIVIVDEAHEHNANMDMILTLARDITYLNNSIKLVIVSATMEDDEPIYRRYYRTINDNRAFPLSSYISTNLLDRANMDRRIHISPPGRTTQFNIEDIYLSKAESDAINTNNFVDYGINKTIKIANSTTEKNILLFLTGQADIRKAIREINSKTPSNIIALGYYGEMTDEMKAFIAKIHETLPTYTRYKEDVDLDEKDVTRRVSPGTYTRAVIIATNVAEASITLKNLRYVVDTGYAKVVVFDPLESISKTLTLPISNSSATQRRGRVGRLESGVVYHMYDENKIRYNKTAYKIADSNIRDLLVKFIKADSRDTHIVSPNNDINAIKNLKIINRFKTLPRQNDLVYKILKNPKPFLPLLTKNYLFIPDLDDANQYYTYYGKTDGKVYNVRDLEYNLINYLRNNHDDYHFQENLKFLSRTYTGYDDYILEDQKLRFYIIHPDENVIQRNLYTGQMIGIKYNPSVTEAYYYYLLKFNNVNNRSKIDYRHFNLLKYNLAISDAKSQMLVVDIPINYANRYIQYTNIPEEIHQYTDYYYVNLPPAKYNETTIKSMFLSKIREIQSVYSLNITNDINNLLWYSYGIPFDVQNDILALMLMIEISPDINQWILRTRSKESVNKFFNLHNTSNGDIYFLWNLWSEIKKILNDNNLLTFVKIDTNFEANFTRYKNRYLRGDKIPYDQFVILDNMYKSGKLNTNDEFYFYLDQINPNFSEILTGSEIINHINIIARDRLINPEKLSDLVSEYLNNYFIISKTTWMHQYQLDNKLNDEETNDYDILEWAKINLNLPGINDDPYYQYSDWDKIFESYTRAFSTNVVKNMGSYYLKINNGLVIPLSSWSSRNKTEKSFLNNKTEYIIYHNTDAKGDISNIIYLSPIKLEWVFRLNPLYYYYLLYSENNTLEYLKTDTNIQIARNLIESYKNIFDMKYLFEYLDRINDPLLSKIIRNQVI
...................................................................................................................................................................................................................................................................................................................................................................................................................................................................................................................................................................................................................................................................................................................................................................................................................................................................................................................................................................................................................................................................................................................................................................................................................................................................................................................................................................................................................................
>H2EEB3_A
MEKNMVVIYGYNYNCFPWRYNKDKSVYKTCGFVIKYNNDRYIISTRQKLISCSDIIAYSFNKKKDELSRHILIKIHHCIETNIIIFQVTDEDSFEIKGFDIKNFTIPNKNNEYQIIKVDLNLESIINQFNIHYYDIKYIKPTLFKKTFVPRNYMYKYKVYGNHSEDNFSGSLIIESENIVGISSIIINNIHYVVPMKFIKKIIDDYIYNSNNKFIQSGLTYLPFNYIIKEDVAIVLNN
..............................................................................................................................................................................................................................................
>H2EEB7_A
MLISGLEYFKKYHNIDVIYLLNDNISIKDVCNLSTTLVTKFLLNRKEYPYIVSILPSDYTLSNVKPLSAILSNACYYDNESALALLKDVQLSYSNKINTAYEKSIQILKYILENKKRN
......................................................................................................................
>H2EEC4_A
MIPNILHQIWIQGYDKIPDDLKKYFINCQKVNNNFEHILWDDDKIRKLLIDKFDPEYLETYDYFKVPAQKADFARYAILYTYGGIYLDMDMVCRKNLESLLQYNFFSHHTCFQKFLKDI
.......................................................................................................................
>H2EED8_A
MVTKNKSENIRDILGSDNVSRVEEMINNFRKNRNTEFEISVRKINYSNYIRISEYYVNTSSDIQQVTSLDISIILEDGNTYRVSFLNENLINDFLSKYSNMKYGDIVKYILALNPNDDIEIIYKNRGSADRLSIEDLNLVVKLTEEVPVLNNTTKPKLSGREKILYRYKNRYSFIIDDITRIDITDVKETPNIWELSRKISNYEIELEFTNNKIKSNQVFEKIFDLLRIVQNTETPIGIRESKQVITDYQNLLNLRSSNHLDSRNVVSIETQHIVKFVPNRYAITDKADGERYFLFSTPNGIYLLSTNLTVKKVNIPVLQKDFQNMLLDGELIDIDGKELFMVFDVVYHNGIDYRYDTNYTLTHRIIIINDIIDKAFNNLIPFTDYTDKYNNLELDKIKEFYSNEIKTYWKNFSKN
................................................................................................................................................................................................................................................................................................................................................................................................................................
>H2EEE3_A
MRIQTALDRLKKYQEEMKITRENTKKVHKIIRPRNENYVLRAQIGDIEFLPSDESDNENVQPVSKKIISKKSRNLGNLIRNSKYIDSE
........................................................................................
>H2EEE7_A
MSYFTHHEIDVNNNQKKVVNQSQMYDSDANFKSKPVKKKPMNNFERYERKYNKLLRYENNMNDEN
.................................................................
>H2EEH2_A
MDVSINCLEWNKISYNKQLKKIKKMESYFPDINGKILPSPIVNYYRNKLRFDIGLSPDGRVTIGYAIPKRASKERYVYDSKDMLHLHPKMKNIIIWLEDYLNKFEKSWYSIEHNKSILYSAVIRASFNTDDIMLILNVNCKNSDIVEEIKQYFSQIDFSDFDNINFLIKFVDTYFVLKGKDYIYEKLDNYIFKISPESFFQVNTYATEVLYGTIKQLVVKYFNKCDNNILFDLCCGTGTIGTYVANIFTQVIGIDIKSSSINDAIFNQKINNIKNSHFICAPIENILDNIIDDMINKYINPNFFAIVDPPRTGMHGGVQHVINNCKNLNYLIYVSCNVVTLKRDMKILSECFSPVETIYVDLFPHTPHCEVIMVLSRK
..........................................................................................................................................................................................................................................................................................................................................................................................
>H2EEI0_A
MDSDFSTFTANQNNEYNYEIEDDGYDSNDEIKIEITDSKNGKLYTHIYTVPYRPTHCNEKRLLCFSINNNEKCVYGSHCTYAHSLEEQVIDEDKKYLYQMVLDENLMNFSSINEPKKEEIYKRLLYLTHLCDQCKTKKCTGGFNCRNGVCNFGLKICKNDLLTGECINKITDMKIDNFVVEKLGETNFKSAELYQGCINGHHLSLRGLIPYYKYIHQKENSKKININL
....................................................................................................................................................................................................................................
>H2EEI2_A
MSSEYIGAIVIIILLLIIIYFLFRSDESQNENFEIILTTPNQLKYFYQPVSSQLSNSTIDTNLCHPDCCGTQWPFSDGLTFWNMLYSFLQRKNEYTYTKCL
...HHHHHHHHHHHHHHHHHHH...............................................................................
>H2EEI6_A
MFSRRIPATSKNLSFNNGFPSVVSNTLCTSYPHIPKSLQNNESFQNNDNKLESELSTTLTELYVNINH
....................................................................
>H2EEI8_A
MNKIYFTLTNLQNDNYFNYFTEAKYIFRFFGF
................................
>H2EEI9_A
MPDSEIIIDTDTKKYYADRTILGEKHDLRNPKTYNYILQYGVDLKIDNCKILQWACFYGYISVISRLIKLGIDPKNEDALILACKRENLNTIKYLVENGANPLIKSNEPINIVSIKGNLEIVKYLISVGADKNLALFNFKSYGHQKMINLI
.......................................................................................................................................................
>H2EEJ2_A
MNNPHYESENYKVLSRNTDFVGINIMTNVIFVYNKNPVTKQILQDIHMRQNQVYKDFSEYIN
..............................................................
>H2EEJ3_A
MSNFSEKEYTNFLINLYKQQGYFEYTNDYLKIINEVSKIEESYMRDILPEDMHFDTIQYQNYLKNNILEILKKLIKQYIELLINNGNNNHH
...........................................................................................
>H2EEJ4_A
MKYFTFTNNLLRTYVDNIIYSFKYINKPINDENIFINIDFGPQELNKLAILIPNVKNLNLYFGDITVKYDLSPLIQLKNIKTLIINSLKQEKFLPRLLNIKSLKVLNLSKLIIYGQTLDPIEPIFLWPKIKNTKFLHINKIERYHDVINYDIKKQKYSQILFQKILF
.......................................................................................................................................................................
>H2EEJ9_A
MTKIDGPINVVRMSGFVNNIKKVIYLFMDRHNEIENQTDCQDDSSIDIIKYLKQNFQNLNSGNTKVDFFLETDPEYLSAKLSETMFDNTDLIYLTSLWYFFYKNIKIDKNKISSNFKNVRFHYIDIRQPLYILTTRMIDVAQEIFNNEEKELIIADVIKTCLEVIMEFFDNYIDFVKSDTKNIKKKFIQ
.............................................................................................................................................................................................
>H2EEK0_A
MLRTIGFKITHCVKTNIYNINELNDIVLENKLDFGKFLDTFALDNTLQCSDIEGFPENFR
............................................................
>H2EEK1_A
MDLISKESDLVGNKRNKIILWNFLKYAHISFLFMVPELLNIVLNEYLLYMHFNFNLYPGRFNNNGVVYNFDKYSILHLSNFVKVIHEDELPEEEIISNEDYDEMINFYNELLDYVKNITGKKFMYGTKFNKSDKKN
........................................................................................................................................
>H2EEK2_A
MADSCIQKKLQISVPKSYFDLDKYKKINKLENVKYEYRAVDIVLKINNKSGIFSCLDLWDIRDCISIPTYYFVEWESVSIKIAYIFFTYDHRFHEPV
.................................................................................................
>H2EEK3_A
MNLFNINILASLLILNKKLILFKINILFNILINYGKTIGEIQK
...........................................
>H2EEK4_A
MKNRKSYTYYLHNEIMDKEHGGGKGQKYTIDHISRNTHDNRKVNLRLVTQTTQNENQKRRERTVVLPDGCSIDIDEIPKCVYYQKPQSGHGEMFVLELKKNGVKKCWKSSSSVKKSLEDKLIEIKEILLSVSDEYPELMEDKNIIQNYSDEAIKLIKEFNAIIKLTDFDCVEENLIKVPKK
.....................................................................................................................................................................................
>H2EEK5_A
MIPKYCYYVAKTEKRGDSFVIDKHPNLPQGKRQWRTTTSKNITTKEKYKQLKDKLKELNKSIKNSGSKSSKPNKKL
............................................................................
>H2EEL7_A
MQNKSSFKIIPTIEEDAPFGDISAVTLSFFSSDRVDKTKCLNIKAFKVHNGYSNLDLANQDAKDIKKINQNMMYTYH
.............................................................................
>H2EEL9_A
MEQFIFESEYKIEETIYNGNSRVYKVKNKKIMVYHL
....................................
>H2EEM7_A
MEEFQLYEIDFFRLKHNIFEDRGNYGFQNINIDEYDFNMLRLLKLCERLLKGNNNNEIYFWLFETINFLIKNINTGDENIINILNELLNYTYQKINNIEMENNFNMQNLRNLVSFLLKNINTKSLKIDDLCQNNEYIYDKIFTINNTNNTILENIIAIKNNFLAQYYIFLCESNLFDTINNNIITSDKYSFMGLLPAIYQIIGVDDYDNIQARTSIYLYPDKYSNEIINKNKKQENMSDLQKKL
....................................................................................................................................................................................................................................................
>H2EEM8_A
MTEDTINLLTDRDIFNIINTTFTSCISFYRYLVDNNIFDLVICELKKYQLLMLRKLSIFGDILNYFDEHGNKYLDENNINDLINFGEKELDQNLFINYLKNIFVPKYNTYLSNGQNIEKLILINIELNRQIEIFLIQKILPNTTITRLKDLIINHFTSHKILQNHSELINLIYFIGNEYLSYLYFFLQFHRKNNINPHEIMNPLVDINKYTFESKINTNMSTMGDFLLNVLDYIFDDTLTNHQRYLININNYHEMVNEINKIILTKNNNNDNNNNEKILNIIEALKTDTQQISIEKYIQELSQDNVTLNLENINKKNNIHNILLETCQKIIIIINEYKNNLNILKNKITSILYRNKRAKTAWIRKLAHYLVKEVSIKCGDQLLDCHISDWFEVYNNISQSENHKDAYMKMIGHRDNLIEFNENVKESHLIVLPLIFYFNRNVASSLPLNASINVKYQLNLYLRDLNDVVYKEEFSDFVDPHNFNQTYGYKPHIKKAYLMCEYIYLSNEERKIFVSNRLQYLMDELQYNTINTSDIKSIPIYKVGTKVKNYFVVENGVKTKKEKFIDYMYLSENEINVNDMENKLIPNVETEIKPYITKSGICYTKAIKTKNTYIHSRQVIVKNHFENPTKLITVLIKPVMHTEPEYRLHNSNYFYGERQWDNYGLNSYYDLSKIYEIKSQHYCNMHSRIKDLDDPVLGFVYIINNILLDYTNINTDNLTTTNKYDKWINCNTQYFMQTLQKLKEKYMNYHGEIIYKTKTIKLKENILSLNINYPIYDYDSLMELIKYVYNDINEKIPTDSIILEAFKNAYHNFNWDNIYVDKTIFKNATLELLKYQILNDKNIDFEKLINFAYNQYNEYQINLLLLDLEDIIDLNDLNYNIVNIINTIYDIYSMRSNNEDDILNILEMIYKKINNLQEYEITQLNNLVVKYEVFKDVIHQISNPDLLMNYSEMIPQYIVNIISYKMTQKMNYLIDNLNVEVVDYKNYLVENPKINPLMGGYMSFNGFEIMPKNSDSIMWSEMTAYQYFNHSVSCGINSRSLSLHPLKEMNSGSANLSRIDDFSSTYYLNPRIDNNNSAKIITMALGMNLNNYISGMCGKAW
.............................................................................................................................................................................................................................................................................................................................................................................................................................................................................................................................................................................................................................................................................................................................................................................................................................................................................................................................................................................................................................................................................................................................................
>H2EEN4_A
MFNNKKPIYYDYINTPNFKVSMAIRISIGMPLFFAPIDIDGNKYIDGAILDNYPISLFNKELDKTIGILICNEYNTNYKYFEQYFFAVINLFMHQYYLKTADQYVENTICVNKSPDNVFIFNFDLDNETKKKYLIVELKLHKNLLRNIKFINRLFYLPLKDLFLFD
......................................................................................................................................................................
>H2EEN5_A
MVENKFIYDNLESDNYNLKINNFICDTKTIIQDLKRKYNIISESKYKNLVLSGGSVRGISHIGAIKVLIDKKILDLKKLEAVAGTSAGSIIGLLIVLGFDIDEIWEFVLELDMKKVVNPDIFLVLSKCGVETGRILYNLFEEILYTKTNHKHINFKQLYEITKIRFIVVGSCLTTKNQYIMII
.......................................................................................................................................................................................
>H2EEP2_A
MDLITVTDNMNQNTLSSINSRNNTDRSRNNTDISRNTSDRYQRNFRSNNRLDDLTSDANYSFAGIDNITSDNLRSDNRTINMTGGNDYDGFLPTSGLFADNSMIMKINNINDRTRSIMRGGENNSDNVLSSENTNGRFNNNSPTRSYSSSRNNSNNRSNSNNSISDRSGSDRSGSDRSISNTSNISNRNNTSLRSNYRGKNNSNGFQNRASVGNTRWNTIDDDLTSDYNNLMGGEISENTNIDDFTDAYYTESNLESVGGNNSNYISDRNNRSNNRSNNRSNNRSNNRSNTSNNYSENISDNDSGYRTDNRSRNNNSANGSLSNSNNYTYTSNYGNSSPVSNSNNRTDRIRTSDDYVYSDDGMFTVSG
................................................................................................................................................................................................................................................................................................................................................................................
>H2EEP4_A
MKPMNNPTRNYINIKVFKNGSLQMTGCKDMDDFYDVTMTLIKILKKGRLMKNKKGESVKIDFIEEPKKIGIFNIKIRMINSNFKLDYKVDREKLAKILKKIMVNIVKIKK
..............................................................................................................
>H2EEP8_A
MYIKYVYILPRQDYSYRFHIICSIKIIFNNFNLFVHNYYFVL
..........................................
>H2EEP9_A
MKIYLFDFRKNLVRERGGQVKLQFFILADNKEEAKKN
.....................................
>H2EER8_A
MIFLNSESFPNLFLSSIIYSNNISDTSEIINILSSVQYKFFFDKIINDLQKNIINLVDLAPNNAYSQIFTELKISDTNFYNEKFIEFNSNIINTLNSSYENDKLHQITINLISGFKYDFIKELNNLYHRFRCFPNERLFMYKHMPNHSYTLLIKEIHRYYLKNNNKINIEEIYKMFTEKINYDENNELLYLIAQAIFSRSEYMSKYHEIYCRTLWSDKKPKYIFNNYFPFNIFSANLFIMEHILSLQ
.......................................................................................................................................................................................................................................................
>H2EER9_A
MHIEFNPNFGYKFFKIGYCTKNEFFDKFSVFSNLFRIYDNTFLLIPVNLSNLFYLSFDEKCNIWKLFHSISNKLLTREIEIWSNTLNNLDKDFVYIFEYNESIKNICVFDKKEKNIHLINQKKNIFVCINLQIYYIFLVIK
.............................................................................................................................................
>H2EES0_A
MYVNQIDKIIDTILNQLYLEGLSNDETYKTITQGNKINFVEYRENINNFITNFMKTIDITDIQKIINNKENLQRIIDIIKRYVAYYYFLSIAYYYTGSIKDFRNNLIQYSKLQENSTFTIKNFFDTENNYQLINYFKIIKESSSILLMTELQKRALNPLEVKDTINFLNSLGREYIDNYLLMIITEGDEDHVQINVHNLIKTIVFGEIYRTQERNLVFDIINDIEEDKQEYTYIDVVVSNDDSTDLDSFRQIFAGENNSESLARDMYELVNESERIAIVPSVETKNNNLLELNFITPIVDDFIRYHRDTERLESEIGPINVPLTSNSNSKNVQLALLYQQRKKKKIRVRS
..............................................................................................................................................................................................................................................................................................................................................................
>H2EES5_A
MNKRNYENFSTHHVKSKIVDNRIYKRSRTENAVTSYKVLIRNDDDPHVFMNTQDKYVKIGNFIYKTKLYYNKQNSDEELISLSKSQYDNIKSYILKTIT
...................................................................................................
>H2EES6_A
MITDTTFIDFCNIGTNIIIQNKCSYVKNKDIKVNVITCVDVSTDSSHINRFPVIIEEEDIAKQVLKVFSDKFINYTTKTFIIQDYEYTVSIHVSRTNKQSKYKNTYKLLKDDSDFIIKSLDKNIIITKGNETATKICFNCTCKNKKEIL
.....................................................................................................................................................
>H2EES7_A
MFNTDIESNTIIVQNKKPYNIKTVNFKISENKKSFFFLTQDDKAVLFDNSKLEKIIRNKCAQIIAVGFKQVITYNGKKYTITCKNLEFENAITSKRYPFSGEITGDTKIKFVISKNSKNMLTGNNSGGILNNPIQELEKHVGGISEELKKVIRTICLSRGKLKDEYQSRGLKPVKGIIFYGPPGTGKTSVARNLGKLLGCEGDQFRLMSGPEIFNKYVGESESNVRDIFKAAKDAWKKYGDKSPTYMVVIDEIDAMLPSREGNSSSPVRDSVVNQFLAEMDGLEQFNNFICIGITNRLELLDPAVKRSGRFGIHIKIDLPSKEGRIKIFEIHTNKLSNKLGKINFERLSDLTDGLSGADIESIVELASIYSLERLNEFETISEEIINEHGKITQDDFICAIKEISSNNKKIKRY
..............................................................................................................................................................................................................................................................................................................................................................................................................................
>H2EEW4_A
MAQEKNRRYGKNVLDDLYIQKRLIILFKDDIIKLGQE
.....................................
>H2EEW6_A
MQNKYSINKNKYIAKNLNNIDQINNETLSKIKFKEFGESYMKFFSIDLYKKNY
.....................................................
>H2EEX2_A
MKTSSAFQSPINEKFTTKELDILERNKKFFSSNKKYIMTMLEIIQGKSNISIRVLDWFVANYSKKNNTTYKIRKNGKYEEFNVNDEYKNQLRGYTKQYFDPFCRKKKLFMNIVLMMMIKLFILFLPLDN
.................................................................................................................................
>H2EEX3_A
MSKTNKSKTNKSKTNKSKTSKSKKNLDSSDEYDLCQLSIVKSNKKNIDEDFDKKAEIIMEKLRQNYLEQKN
.......................................................................
>H2EEX6_A
MLILLFMNKLLDYQIEHVKNLKKTIEVHNRALDASDTGTGKTYTSIALCVEMGLKPLIICPTSVIDNWKNVLKYFKANYYGISNYESIHNCKYFTKKVKIKKLIVNILRE
..............................................................................................................
>H2EEX8_A
MHQNLINQNPMINNFNIYSRQNPNFIPFQNNQLINNNVHVMNNLNNFLQQHKNVQSSMNNYSTSQPINQSINLPINNNNPKKIFQIQKN
.........................................................................................
>H2EEY0_A
MPYKTIIKDKIINKKVEEVKLEDLLVHKSVKGVDDDKDKFEKELKIKENEKEKINDELQIEFNIDNYDKHKKTFEYNATFIRNLAYEQNVFDENKQDCIEFYQKKQKEAEEGKQICDEILRNIIDEGIISKDELPTDNKEDIDS
................................................................................................................................................
>H2EEY1_A
MSRNIRRMRRCNDSYIPSNIKTDGNIETEGYLIRRIPKNLKNRKPTKNSTLAQRVSHLENEVADINVTLSEHVKELNTHEKRIDKLEKQVKKGKHLPIYPVCQGNDCSDNCSDNSEQCGCDTNPCNCNNNNCAVSCNNVAFGCGPFMNAQSCGIAFNGPNFNGPCPPVPCGPTPCGPNFNGPCPPVPCGPNFNGPCPPVPCGPNFNGPCPPVPCGPTPCGPNFNGPCPPVPCGPTPCGPNFNGPCPPVPCGPTPCGPNFNDPCPPNFNGPCPPNFNGPCPPVPCGSDFNNYCETPFEGPFPYPALGGACNGPVPFIPPVNKFPGSGYGPIPYGPGFTAPIQKSHKKRKK
.............................................................................................................................................................................................................................................................................................................................................................
>H2EEY2_A
MVQYHTDQVLQHQYKNLTKKEKNKKHNKFDSERKEKYLENNYPYIENFNSSENNNNFMNPQMHPQMNPQMGPNMHPLMGPQMGPNMHPHEMHNSSSNSSDSSDSSDSSDSSDSSETNNHEHHEHHDHSEKRKKISVEKKITNA
...............................................................................................................................................
>H2EEY5_A
MDVQEQLNIIRMKKHQEYLEYLTKQNNNTNNQINIISTENETNNKNNQININSAENETNNINKAATIIQKFIKKDILNQNV
.................................................................................
>H2EEY6_A
MYRICYDNIYYDSDKTTIFTYCFDIRELYPTKNQIIEIDESYYFLQPQDHKNLEKLWKKVNNYTTESINYINNFEYYKALSKDMF
.....................................................................................
>H2EEY9_A
MFKYIFKNKNKIKEIKNIITTINNLSEDQIDIFLQNGQLELSSFDIILNNNHITVKYSLSNDDDNSKISNGIIVRINSEYTARVEKEHIIKLIYTAIQMHRKNIGIKPWDIINIFIFSESQYLTDFIAQNIKYFHSKNISNIVISGKAKNEKSTIHEINNNNLWIGSTNII
...........................................................................................................................................................................
>H2EEZ5_A
MNIRIIDKIMSSINKLMDSEVLEKTDTLLSLILPYFFTYTEYIEEYN
...............................................
>H2EEZ7_A
MKDINPKNTIFNIKKIIGKRIDDPKIEEIKKLITYELVDDQSKYHNILIKLDETDTNITRKKLYKPEEICAQILIEIKQMAENYLKKKVEKAVITVPAYFNDAQRQATLDSAKIAGLDVLRIINEPTAASLTYGLGSKTWTNKNGGNVIIYDFGAGTLDISLMNINDGLFRTLAMTGNSYLGGEDIDYEIMNFVINDFKKKNKIKNLEISKLSLLKLKNSVENAKKILSTVDKAVICVDDFFNGKKMYYALTRQIFEMICNNIFIMALRPLKQILESANLSRDDIDDVILVGGSTRIPKIQELILGFFKNTKIKKLTSSLNPDEVVSAGASIYGYIMTHKEDPFSENLVLLDITPLSLGVETLQKQMTTIIPRNTVIPIKKQKCFPQILIIKIP
..........................................................................................................................................................................................................................................................................................................................................................................................................
>H2EF02_A
MFWNNECTKLSKSLWIPSKTINLKQNKKNILNVIIQILLLIISLTILKSIKKLNLTRSKYLTIIIKKRNL
......................................................................
>H2EF12_A
MYSPKYKVAALAHIDGLPGYSFESAIEDGVPVNFDPVYENIGIMLKNIRNICQTRDIINIDYYLIGGIFGLSEVMIFDIVQCLSKYGGGNYKFNFVGRNLLGPDNQSRNICFNTITGEITYFDFITNSEYYGPNLNKKIYQ
.............................................................................................................................................
>H2EF13_A
MSTYSEKYHDNCHDYLKTLYLEKYAEPKYKNFLYKIKNTSQN
..........................................
>H2EF15_A
MSNQNNNTGNSFLNNIRQWVSKLAGSYTNATNDVLIDGRPVTNNRFGNMAQNNNNTNNTPYYVSGTPMTENSNVAILGNNNSTPYNGNLQPVRTSTFMHQTDCPGKNFWTLKVSSPNDCKNHCISRDNCKMWSFDNRNQHCFLKNDIMPCNSDNDYTSGRIGISTRNINNPIPQNFNNAAAQNYDNAAPQNFNNAAAQNFNNAAAQNYNNPIPQNYPIPQNYPIPQNYNNPIPQNYNNPIPQNYPIPQNYNNPVTQNYNNPIPQNYNNPIPQNYNNPIPQNYNNPIPTQIYPSPLPNNYNMTTR
................................................................................................................................................................................................................................................................................................................
>H2EF18_A
MSALILLPCTLLTQGIYAGIISAISGITVKTCGLINSIYRHKNPDVNRIIIELDIECQLRVIHSVLNKIHDKKIIKIVQHMKLLN
hhhhhhhhhhhhhhhhhhhhhhhhhhh..........................................................
>H2EF31_A
MIRLNNDHPLRAPNIHMITPNGRFVVEKYPISPTSRGICTTATSFHPESWTPMNNIESVLKGFISLMCDPFDNGVGAIDSTPQQIKKLAQESINHLKSDPIVKMLFHELYDQIINNKYVPVKLSKLVPENITKTTTKSSSSKSCSKSSSKLSFSSTKSSNNKKKKNKQKESSEEDTSEEELLESSEEESEDETSEEELLESSEEESSEEDTKKKSRKKNTSKSKPKKTLKTKKKYKEKF
...............................................................................................................................................................................................................................................
>H2EF33_A
MIVAKNIDHLFKLNPPAACLKKYHISYGKKIPSKMICDGNKLVGSINAGLMLLHPDKKEWISIQNDIMNNNQINKYKYPEQDYLSLRYCDKWTSITFNYNFQFGLTNRVKKYSYGINNIYVIHYSSSYKPWNILIPDRMISNEEKKFINQHKKYYDLWINIYKKIKTKYQNKNIILPY
..................................................................................................................................................................................
>H2EF34_A
MSKYAYVTVMYGNNIYLTGALVLGYTLYKTKTEYDRIILVTPDVSDLYKSYLSDMYTKIIDIDYVQVNSNIFLEQETRFRDVFTKLACLNLVQYQKNYIIGS
......................................................................................................
>H2EF37_A
MMVVLLKTVVAQVIQDLVAVLVVVLEADQVIQDQVAQALVQVALVQDQEALVPAHLVLNLPHQEDQVALVQVLVQEVLDLAQVAQDLAQEAQVQDQVAQDLAQEAQVLAQEDLLAVKFI
.......................................................................................................................
>H2EF40_A
MSNSQEEDRKYIKFYQPNDTYWGLGIENESYFILDNDIKKQVNI
............................................
>H2EF56_A
MACNNVCGYACYPYYCATYNPCQVACIPYPPVCQTTCVPSCPPVCPPTPPIPPPPIVVEYATTTPSGTPIPTSPVGVPPTPIPVGSTVIPAGTVTVISGYSPTPTRNVGGITLNTTTNQFTIPLAGRYLITSFIGITANPTGVRESYIYRVSGTTGVISLIASDSRNATDVGATFINLTTEDYFQAGDRIFFAVAQNSGAVLSTTSNSRFTITRLSS
.........................................................................................................................................................................................................................
>H2EF60_A
MFQLYFCHNDKILKKSIPTLACLSIKKIFDEYNIQESFEIISKYCGSPEDFNYAKKEFFQITRQNMINNIFHNFQDFCLFYKKLCDHDHEIKIGKVKHLNPNIFNDFMNKYNLKNEDLIFLADEIMSNTDHNYSPVKCYGQYYRNLLSGYDNEYVDFICETEIILKVLQHHFIPFKIEYSRTEKSNYNFINIYKVTDNKYPEIFIYLSLTSYIVNESIDVNLLFCDMINGGSVEYLYSNNQYLDKLQMIENCKNKKFFVLTPECKPIIFHGEYMEIIRDEKNKITHIKNNISPYCDVGNPEYRPYCTNCNSNSGKYILSQINDLYLQGWECINEPCTNLWCISADRKLAKEYEEYMMIQEKEFYEYWKNILDPLSDEEKLSDFCPKFKQNE
.......................................................................................................................................................................................................................................................................................................................................................................................................
>H2EF66_A
MSRIFTILNALDEDDDGNLNFNTINIIVYTSSAIFLMIKTCNVLGLC
.....................HHHHHHHHHHHHHHHHHH........
>H2EF73_A
MSQFDLNKFLQNYKPKIIDFTPYLSLKNYGTINVLPKKYRKS
..........................................
>H2EF74_A
MLKFIPYKTIKKTKDGIKLVEEYETHTYYIKISNYHIFYKRFRE
............................................
>H2EF76_A
MDVTIITGNEFFQTKYDTIKDVPGFINNLNSNNNIIISIPDKYVKLILNYLRGYEIDESGDVYHYMHLLEIDIQKENHVKINIGGKIFYLDKNFLMSKFEYFERFFKYHNILDPDYSSIVIDRCYDLFKKVINHTQNENEIYLENEPEININLQNEFNFYGKKPAKVIKKLIYYDRVCIIKNPHDNFYYVNNPIDISQYSLNTDEYNVYDVSTIHYNYNDYHNNPWDTKYKYFKFLFKLNNRIKKSEIFNYVKLFKNNHEISYCYKYDKINNLLLIWQQFDVDIIPSFKLHINKTLNINKFYFFKKYFLDEKIIIKNTHYGKIQPIYFKYPITFGSENEPVDILKINIKDLIKSQFFNTKKIITI
.............................................................................................................................................................................................................................................................................................................................................................................
>H2EF78_A
MFCKFIINVATKEYINTCTIESTIGLPVLSFEIRPYCSACVCVNAFIINYYETNFLC
.........................................................
>H2EF81_A
MSYHCSSSLILTNNNTNNYLATNLTNIFHNAQMFIRQYYQYYKVNNFYQKRYPFK
.......................................................
>H2EF86_A
MSDNRSFRCIDTRNGESFGHYISSTPKAAASKAFTQMLKNADNRNKKYIIVLRESTRGSPKKHIFMKVKE
......................................................................
>H2EF90_A
MCLFRRILILFINTLINIWKNSMGLIFSLIILKIEIILATKLDIMTHVNDTIITLNIQFFKNLNI
.................................................................
>H2EF92_A
MTLQHLLKKINPENITRGPEVMIYGNICNNSDVINYLNMLGYTSSDRIISRKDYKIIKELPIIKFLVEIDQDQVLCYFKYNYQCLD
......................................................................................
>H2EFA0_A
MLYFELKIEIIIYYRYNILLLIIIIMSSNTFTINRKPMMLGSSDNPEDKFSRCGNKGIIGYKIPKQEYIEEGKVSENTISPFSMAERITLDYLLHNPNITTEELLIYFLHLRINHNKSREKIDNNTFK
................................................................................................................................
>H2EFA1_A
MKLFSLKKRIVIVIMMKLFGNVLVNINIMKE
...............................
>H2EFA2_A
MLDETNQDILYAQMIKQDFEKGLLMLIKIDLSTHLEQKEIISFKIRECDRKIQYLNTKRDILKDIYRSIKN
.......................................................................
>H2EFA4_A
MSKINDFYVFHDLDICITYALASQDVNLMKKLAEKINLNMEAKRLDTQFDEVLQYLDQECDDVIEKLLRN
......................................................................
>H2EFA7_A
MCSFLSYNQNNNVILKYRYNLFKRARMVNNKIRKRNSMYPNTVYQYYNMCGYII
......................................................
>H2EFA8_A
MSYLYYLTTEVISEWQYDCIELYGKIRNNKLNICAEKDVKKSNKRRIFKNS
...................................................
>H2EFA9_A
MNYFEKHISLNENMRVILLDWLMEVTIEYECSHTCYNLSVVLLDEFLCHSNKVVEKKSLQAIGVVCLSLASKITDTNYPHIDEFCYISANTYSVDILNTWEQTILETFSFQLYRNTVTHYIKLICVENEIDMQDYYLARFIIATALMNIDYACFDQEFLAKSSLLLSQTINHKPESVKELVQSDKIYCYLYNQIIKYPLDKYDGVKSFANTYKISEEKISSIKSLIKTDLIYTRDSYPGYVLNLNPIVKYSEKSFKECQYLKRLGSGTYGVVDHVKIDGKDLAIKKYLKPKEK
.....................................................................................................................................................................................................................................................................................................
>H2EFB0_A
MENENIVKIHGYYYDNSGFYIGMELMSGSLMDKLENNKLSDSIKFNYISQLLNGLKYMHEKKLSIVIYLVIIFLFLAMTY
................................................................................
>H2EFB1_A
MDVWSCGCIIGAILRGDHLFKSGHESSFMHDVFKIFGTPTENYYPQVIQWPNFPKNITIYPFKGFTDLDQKYPNQTKILYKMLSYDPDERPNIAEMYDMFMESFSLQEN
.............................................................................................................
>H2EFB4_A
MTERFSIFFFNLPKLCSYLSFNCVKTEDSESVIESEPDIYIHEVTDIYPDIIETIKTYPQKN
..............................................................
>H2EFC0_A
MFHYVLLINDGSINSCKIYQANNLEEFYHYIISNLDEFLKLFEVICDVKSKIYKILPAINNATRLHDKNHFNKFDNVVKKI
.................................................................................
>H2EFC2_A
MDILTNEIGDEKLYEYKGFDFKLVKTTEYNSETLVDKIENGDNLYNENKVISFTDFERSNRCLLSCILQCGNYETEPDDFYGFIRTINGIYLIIGNFSNFCGFDDDDDNNENLGNINVIDQVKCNSPEPGIIDIYYTPIKQN
..............................................................................................................................................
>H2EFC6_A
MQYPNDFEYFEDVEKMSIGILSDKKLRNIRPAIKIIIDSFQINRIDNDLNYDEKFYLLLKCIRNKSLNYFMQFAIIFNEIDLSDEENLLLNTACGHEMYDVVKYLIENGASVTYNNNKAIKIAACYNNNTNIIRYLIDSGADPHIDEEYPLCIATQTGNVEIFTLLLKYNCNINARNNYCLKTSVFNYFSRGLIDLLLEHGANVHCNNEYVLRYAVYMCDIYLVNKFLQYGANINSITNDCLLQVIKNGDIRLIKLLINHNVDFSRVNNEKIKANKTTEKINLLINQGVDHSVLLNLLVKDKDINDEFNSD
.......................................................................................................................................................................................................................................................................................................................
>H2EFC8_A
MGNNQTTSLLENTCVEFKTSENELLKNIFSQIAKISSECKIEFISGINNLDNNIPGCIRIYAESSNNHSLLKFEINSNN
...............................................................................
>H2EFC9_A
MDRIKILKYLVKDFITRYEFSNRDYFTKTNLKSFEHKIVLNNTFKKNMEYVWNLIILFLTF
.............................................................
>H2EFD6_A
MDHINYQDYFKTNKNKFSRLLFLVENEKFIPDFQNVLKNYMEKYNSHIHLKNNKGRNLLSVTCKKSNISSLETIKYFQFRNN
..................................................................................
>H2EFD7_A
MDINIDSQDFDGNTALMLCAKNTKKTSNIKTVKLLIKFGADINMQNINGETVLMLASEYSNMSSNYDTVKYLVNNGADINIKDNNGLTALMKSAGDSNTTSNLEMVKLLIYNGADINMTNKNNFSALAIAAQYSKTDSSLKTVEFLLDFDRYKKISKENKSRALLLAIENSSTTSCPETVRLLIKNGANVNYCYGKNKNSLLMIAARYSGESGCDEVVKILLESGANVNYQNKNGTTALMKSCKHVGKDSTFETVKLLINNGADINIKNKYGLSALIITVMYSNSESSLNTIRLLIESGADINVQNNDGDSLFILASRYILLDKCSIETVKLLIELGCDINMVNNDGWNALMNLFMSADEITSNFIKIAKLLLESGIKINQQSNGGNTIVILAISFSMDPENIEFIELLLKYDADVNLQNEDKNTALMLAIKNNKHEYIKLLLENGADVNLQNTDGNTALLLAIKQIKPNYEMIKLLLDHYANPNILNNKGKNALLLSVKNVDINIIRLLLERGCDYYYEDDKGKTFISYLEPKNIPICLKVIEQVSRSKNNMKLVLKHIPLVAPQYMLSPTSISTKITNLKWNLDKGYINKIISINNFEILDYLGVQNLSDLRMKIDDLIKYSY
.................................................................................................................................................................................................................................................................................................................................................................................................................................................................................................................................................................................................................................................
>H2EFD9_A
MLGYNNKITKTQKNKKMESQKDTYCLRNFFNKIIKFIDKFNNYIIIASDDGNTVLVDLLYNDNVNKSYSKNNFL
..........................................................................
>H2EFE3_A
MNHSPDFKYFITSGSNLINIYNMKSCEIIKQYYNQTNICYCIQVENKLAKQIKPLINS
..........................................................
>H2EFE4_A
MDFIVFVVFIDSISINLIYSSSDIIIIFSSAVKVKSPILLPIVILFDSLVSTLNISITFFA
.............................................................
>H2EFE5_A
MIHICGEFEYSCSYRNNQRIRKIYQKKLFGIYFVRYIKNICDY
...........................................
>H2EFE6_A
MADKNILTIILNDDYDALEMCIEKDSLINLPYFKAFLSSNFEENISGQISINVPDISAARNIIRGINKCKYMLDSYMCLDYFGINPYIQKMSNPAMDLNNFDSLIKISDCYNNPDDLIDLIVNNIPKDYNLTNIPQNILKKYT
...............................................................................................................................................
>H2EFF0_A
MYKPNVRNKMDSFYFEDIYKSSQNDEDNIPVLKIYKNI
......................................
>H2EFF7_A
MKVYKLPVEIWIHILNYLDDSKINFCLTNSKFITLLPLLNYKNDIADYAAKNGYHDAIKFMVKYLVSNGADLSVDNYYPHEIALQNGHLEIVKYLENNEKNFVKEKNIF
.............................................................................................................
>H2EFF8_A
MNNHFNNNKTILDSVLENIKNNKILQILLENNAPHTQRRFFTLLNENETINNVPLGTGLNVSTFEPMEKYIFCDLQDIFKYFNCGIYLRQVLLPQNNPKFFMKCCDNKNYYSSNMMILGKKYDLRKPESFIELINFGLDIYDVNIIYWASKNGYNEVVDFLISNGANKKNCYLCSFQTSSILILFWKKIMMKI
.................................................................................................................................................................................................
>H2EFF9_A
MQLPNIININTVLEKNNDEDIIITAIKCCIMDKHKDYTEYFFNKYPHLINSEIIQLFNNTKINVKSIKKIPQKPKINIINTINKQKNLEDMLFDACKKNNKKMVEDLINKGANYELVYKRLLQFNHLTCCDDVIKYLARMIMNKDKINESLKLKEKNLIILEHY
....................................................................................................................................................................
>H2EFG0_A
MATIDVSDIDPVILILCLWENATPSLEYMANKMESSFFGFKKYKMREPKYNKVKKLFKKINMLKKLKEDISVLIFQI
.............................................................................
>H2EFG1_A
MKHIKNNCLYLGSDEEDIEKNLYKILRNIQVCFPLDKEKMGKLYENIEIDKENIYENNWNQDGKYIYQLHLLPNDDYRILEEIIQYVKENGTKKLKICLGKKKDKITKLKLINEYPNSRGSKITELDRKLHRWPEFIVENKKGINLHDIIISVYKLKRSKFSLNEYMYEINEFYLLNYATEHEITMVITFICGL
..................................................................................................................................................................................................
>H2EFG3_A
MKNLCFCISNYNEPMIRNYLSNKDNLWKLNINDKLINVNYHNKLEYIKNTNRLKPRYIEIEPKYISEFFHFIIDNELHCGGYNINYDNHKCKFEENIFYFLEYVLQNNKEEDIIYFINKIIPICKQILDLLNDKIEFKSFYVQICKHIYKYTSIQHIKKIIKIFMTSDANIVGYLNNMNLALAGASSSRNIDVIDFLLKRYKKNLKNI
................................................................................................................................................................................................................
>H2EFH5_A
MVKNIGLLIILNLILIITLIKYYSILFKNLIINKVIK
...hhhhhhhhhhhhhhhhhh................
>H2EFH7_A
MSFKSVNYNLPKDNSLRPVNLNLPKTDYSKPSFTYGVSGVGGNNFTSIGGGIEKTWDVSPKVTLGASASHSSTFVSGHHFTNNNIGASFSFNFLGGN
................................BBBBBBBB......bbbbbbbbb........BBBBBBBB............bbbbbbbb......
>H2EFH9_A
MSKKSAKKLSGSKNSKPIYVSEKIKKRKINKSKNIDFESDFSESESEKISHKYTQKKKSKQKFDSCSESDSENNLIEEYNNDDLRNIIYEDINDEYSIGKLGDFDVIFMRKYGYVNATNLCKSVKKEFYHWKENKHTKELFKGLKSSPGMSREPLILKNMKGEYMTRGTYVHPELIIHVACWCSIEYALKVSKIMIQYHAKEEIEKREILLKKKDDKIDKLSKKLDTLIVNNKKLLCNNKELLQKNEKMDNRIKRLVKKNDEIYNINQDMLGKIDVISNDRVVKYYYQKIDFFKLSQKIFIYYLL
.................................................................................................................................................................................................................................................................................................................
>H2EFI1_A
MTRQNITLLLLLLFGIYSTQAVEYTQVNIDNGPIKGIVQYVEGRAIRVFKGIPFAKPPVGDLRWKAPVPYTQKWTKPLNATEYKPKCPQYVAPGTVPDPRGISEDCLYTNVWAPVPEYKGETFPVLVWIHGGALISGSPEDFGVGNFSILAVTKRIIIVAASYRVNAFGFFSSVLLGNSQPEARGVYGLLDQRLGLKWVKKNIEAFGGKSRDVTIYGQSAGGISVCLQSVTPLNDLPGEKLFTRVIGSSGYCDILPPTNNSADVRLIQQLGCTTRECLYSLPWQNITAAVGPGYLSFQPTVGGNIFLPDQPITLLAKRTSSKNKNFVPDIYMQGFTANEGTFVLYNYFPQTYNNPNTPGYPTQQAVDNIAISSGNYSAEFYYSKLAPLYSTEYNPNVTYPGQGLMSRVDDVMACNTRRNLIYWQRSKKTNAYGWYFDSAPSTLVYPSWTKVFHESDVFYVARRCDGLWCTNLTCEQDNLGKKMDTYWNAAVRTGSLIPKDGPDDLREVPFWPQFDKNEVVMHFTAEGENKGPQAPILFSSIIADDGNYEYLQRCKTLDKIRAEFYNVPALDPDTYLN
SSSSSSSSSSSSSSSSSSSSS............................................................................................................................................................................................................................................................................................................................................................................................................................................................................................................................................................................
>H2EFI5_A
MNKKYYLILDKKHEYNFKKYTPGLNFLDQNMKENEWLFFTEIKTIETHIECYGYYFCEVFLPYGNPFLKNNKKIMKDKYMVPI
...................................................................................
>H2EFJ3_A
MDIVYNEKWIDNTLGNSGIIIIEFNSFGPHMNACSGLYNWVRDYYILTQSEKPHLYLPKNH
.............................................................
>H2EFJ4_A
MDLTETLFTDNYSPYIKISENDKYSFYKYPESYLELFLDELFYDKSIVVNDDCTFKMSIDEYIIDKNGNETDVDFEYLRQAQISVYWVSNWYDYLMDNVKDVMITFKSHLIHLSEEDIFNLFNYKDKNIIPFNLVKEISNIILELGGSAFIRTDAYSPKDLLYNHTVSTLKVTNAIDALQLVTKSTRCCSKLFDINNKIISKYLVLRQYIDYDTNYEFRCFIYGWKLRAISQAGFEYNPQLHEKKKRFMI
..........................................................................................................................................................................................................................................................
>H2EFJ9_A
MFLHPSYKNTLFTSKCKTCGLEAKAEYRSGTVTYYRNKNSGIYNFCSKECMDKFNRTEKCWFCSFHSDLVATDSGFMVCTSNEYWKYSCYDKYCLRKEYNLVLEDDPIPEEIYDEIIRTGEVPDEYKEYLNE
....................................................................................................................................
>H2EFK4_A
MSKNKNSEKVYIKESTIPNSGKGLFAKTNIKINSVVGEFKGKLRENTSQIKILEVLFILMIILFLNVHQII
.......................................................................
>H2EFK8_A
MELIFCPTDNKCVVSTKDNKLIMSLDHSNINKLERNDYETSHPFHDLGYIDYIPIKYFPDGFNIVSVTKNKNISVWDNNNKLKYRINTKYVILDLACSPNNKIFASCGDDNNITLWDRENGDYIRTLSNHSAQVGSIKFSSNGKYLISGSNDKTIKLWNVENGQVLKTFKGHTNKITHVYFSPDDKNIISTSWDKSIKFWNIKTGKLIGEIKNENLILDILFRSEPDENILKKFES
............................................................................................................................................................................................................................................
>H2EFL8_A
MQRNNFVKKYPITFLTNTIPQVGGISRRLFSDNKTNPVMSKSISEQIDKFVQDLSLELDNKSKNIISDKIQVLINKTAKDTKLSINIYPEYIDTFVNGLSKSIDHKTKEKLTSQIQIILRKELKNKKPKQDENGSIILDVIGLGLNGLPV
......................................................................................................................................................
>H2EFM8_A
MLYHLLIIKNFTKKLKSLFLLNFNKIILNNVIQIIF
....................................
>H2EFN6_A
MEDKIFSANEKIVEIIKQELNLDLDENIIKEKTRSFLYQLFHKDLGADNLNEKFIELYNFSREKTDALLPFIDVNYDDYTFLKQCVRDNDSDMLVKLLERGADWKSSHILEWVMYNGQIENLKILIKYGADPKSVPKDSSARTNPCIVRFLKENY
...........................................................................................................................................................
>H2EFN8_A
MKNFHVFKSSSILVNTTENVSRRNIYSGAVNNTLEQIDTLIYELTNGGKISASNKIRLYEFIKNWFLSSKNFKNKYFPNIFVKQHI
......................................................................................
>H2EFP1_A
MDFRITINPKYSKYFKDKYLKKYKKSIYFFSPCLDKNKKIILSKKIEETGKLVLIIKSDDFPKVVKIIFANEKKPIIAKNICHLFYEKYLDFIVDNEMNYHLKIFIKYLLPFLKKYRNVWFDLQKYLLSYLECEEKNICLDSQKKIINCFDYNFICYALDNCVSFSDSIIKHILKNHKKCVMEIFSYENNQKYKNIKIKKISVYDILEYCILKNKPDKFKILYDYFTTLSEEISLDEINYSSPDYDKYRCLYESIQISDKIIKELFYYLSYHKYRNSILQHILLNNYNIELVIDFIYILLDRGDYDEYFEICLEWLFQKTKYDEEFINVLFVQAKKCSLKMLKILIEYGANYKKYGKRLIYHANVYGKPNIDLIKYIETLIQDNQN
..................................................................................................................................................................................................................................................................................................................................................................................................
>H2EFP4_A
MYFISTCTNYDQVQKHYKMGLNVTENYKIRYHISSLKQIFMGRHDYQNVVRLTIPKNDYLHKKGSGHYSYTYEVNMINVEQIYRLDDYEDVKSLIELGVDVNEAISNIVVSNNLDSLKYLLEKGANIIFIDSDIAKFGNLELFELLLENKCRLDKFLPMAAEYGQFELVKFLVKNGVFIDYVDRSSFAFSEYTGLVAASSRGYTEIVNYLIDNGANCNKSHGIYLAAKNGHYDTAKLLIEKGANLDKYGQQCIEDAIKKGHIKIIELLIDSGVEINYEYGIYKAGLLGNTKLVRYLINLENSKKYC
..................................................................................................................................................................................................................................................................................................................
>H2EFP6_A
MDDPLIKHKLDTYDYEFIKNLVILANSDKSDKLAKDQVVDIFCHYGLFTLISKYIDIYNWPNIIKLANNDQRYVYVLLCCYKKSKKELNVLKK
.............................................................................................
>H2EFP7_A
MIVKQNSIKSKKYYKKAAEQNLPHGLYNYGNINKHINEKKFITYMKAAQNVFFPIAYYQLGIYYMGKKNNKGKGIEYYTKAAKNHYEYAQEILGDYYKKINIDQSIYWYTLGAKQYNIICTNRLVTIYNDLKPDLIKHNYWISKYNKIKEEDNILKINKKTHLLILNMNR
..........................................................................................................................................................................
>H2EFP9_A
MEMMNLVENGDDSIKYKINHENKNNKIPDGVTHLKFSKEFNEDIHDIIIPKSVTHLTFGADFKKPIRGCIPDNVTHLTFGADFNQPINGCLPDNIRHLTFGPDFN
.........................................................................................................
>H2EFQ0_A
MNNIPPNVTHLTFGDYFNQPIKGCIPLSVEYLKFGNYFNQPIKGCIPPSVKHLIFGDYLVDLLKDVFPIV
......................................................................
>H2EFQ3_A
MSLPLPTLYNSEILSDVLLHLEDENEIMTLNLHKNILYLGCPYFRPMFSNFSEKKSKEITIIVPNVVVANDIIQSFYGINKSKNNNWKYVLSMYQCKNFFGIDVKFPKNINVPKEDFEDFINYIEIFGFDKNTNRLIVQNIPKKYNTNELFTLLKKMDYSDNDCKNFIINYIRNSSKKYNPDKLLSLLKKIDYNDNDILWLVADHITKESDCNALSEQIIKDLWKLADTYYILQVFNNNIKIIDNEGKCYRTIDCGVKIKKFCYLRDHHKIAYSGKNTLFIFDIKLNKHIGNPINIGSISQMFYYNNNIIIHDNYKLKIINTRDYEVDTHDFGFDKIIHKIDVCKENELVILCKNRYSPSTFCIFVYDLLKGSMNEEKIFRNIVDNVIFINKTKIMHYKNTESSSKLFIENMDFGKKK
..................................................................................................................................................................................................................................................................................................................................................................................................................................
>H2EFQ4_A
MIMIQKSWNSNILIIELFAVTKMVQFYPIVHGVKKIK
.....................................
>H2EFQ5_A
MLGLHSLLFIKEGNKLLEISMLGKNTRKEIILDSNAKSLEIIPSDYDYLYDFLPDDGLH
...........................................................
>H2EFQ9_A
MSVFHILPVEIWSQITTYTGNDTINLLLCDKYFFSLVPIIKYQKNITKHLFKHNYLDIIKYVDYLKIKKIH
.......................................................................
>H2EFR0_A
MCCKLGNLDIIKYMVANKFNIRAKHNRYIGKAAKFGHLNVVKYLVRNGCQIRNDYHYAVRAASKNGHLKILKYLVRHGGNIKAFDNHAIKLACENNRLQVVKYLVKKGANIYADNNNCIFNAVLKKYHDIIKYLITIVDVNKINDISFYITGNMMYFNYDDEIIKKYISRVIKVKKPTSDDICFIVTRELFDLIDIIFKMKDQNQINEIFISAIHNKKPVVMKYVEKFIDKKNMLDIYYNACNNGKTKIVKFLSSKSFINNNAKKKGYELAKKNWQFKVMRYFILEGFKVEIDIFYFLVEKIFNGGDLKFLKYLLLFEGNKKLFIRNLIWFIDYECDYINKKSYFRKHIFDFINKKYFSKCYKNHYEIIKFLIEEEKNFIIYINEYIYLIIFHDDVELYKQYFLRSSIALDTIIEIVVMHRAIKILKFLTDKYKNYIVTNDIFDKAIIYGNNDIIELLNVRNKFTSVKCETILSAIKNKNFDTVKYILTTGFSIIELENMCLFNIFEFLIKKIIMIH
.....................................................................................................................................................................................................................................................................................................................................................................................................................................................................................................................................
>H2EFR1_A
MNCLVKLSKNKVIKDLLKSFMSIGYKICYN
..............................
>H2EFR3_A
MKLTDFIDFSVFEEFDDTWGDDGDFIISDKDENHKYIIGPDIEEINRSEGVKLIQRSRVSFSSYKKLKDNYLKNYCDEENIKNAVFYLSRDKKFYCLLIDLDYDNEPIYMLGILEKKTGKYLIVGCQWEHLFIKHHVFNYGDSSGYGEIENIPATINTSGGKYLNKKSKPNDIINAIDNYFNTMCDNLDGPNFS
..................................................................................................................................................................................................
>H2EFR4_A
MGNAVTGYPIDENDVDELLESKGQDITESDIKKLMEKKYNEKLKLAKAFDNLSEDEQKRKLDKLKKFSKLDKLYQLKILDQYEKYEQQFNTNNLSKNDDNDPNNLC
..........................................................................................................
>H2EFR5_A
MLAILIINLYSEIDHFDADCYDCIKPIKISKINKCKNNTIVYFENNKMQKIKFNYV
........................................................
>H2EFR6_A
MDKFDNLHEEEMKTLLNLIDNELFKIKPNDTSYFEDKYLPHVFKKYIWGMTCCNFDDLDPCKARVHYYFEINFINGVRIYTYSQDDEIVGQNFGLYISEIDKKNLR
..........................................................................................................
>H2EFS2_A
MTKYVRRKEVLDVLKVHYQTLYRMEEKGLIDVKRTNGGHRLYNLDKYLRVNGLNKKEKINICYCRVSSKKQSSDLDNQIYFMKKNILIIS
..........................................................................................
>H2EFS6_A
MYLLNSITFRRANMGKNIYEIQSIYTALVDAINNNLTIYDSLNTNKMIAQPVAQDSTLNTGLQKLADELRQRLNILRKQQVTLKNNINDINNDSNNLRKHVSGNIVGIANALKAQVNNISSKDIGNLNTDTIDNLDTEAVENIKTVEEYNPTQKKLKF
..............................................................................................................................................................
>H2EFS9_A
MAKNDSGIRDIKNQHLRFFYKKYTDQIINFEKHIARIYDYWVIDINSRNYILQKLDNLIRQMIKIYNNNLVEIYKDHGGNPSNLTTNLEYSYKNTPYFNLYQGVFMVNCIDNDVKNNPFTETRKELILLAKENGYYNMSSFLDLYFGNKNINFINSSDNELFELYDKVFVPLNIIVKKLKKTIILLI
...........................................................................................................................................................................................
>H2EFT0_A
MLNKYLEYICDVLIYAFKTSEAMYPSKIILHDNISNGIIILHVFSI
..............................................
>H2EFT3_A
MVVHNFTQKNFIEKNIFNKIFYTDSQINTSQSLFYIIP
......................................
>H2EFU3_A
MPFTKSGLVPDIIINPNCMPKRMTIGQLIECLLGKVCAIKGVYGDATPFTGVDINKINDELVSYGYEAWGNETMTNGMTGEKMHVKIFIGPTYYQRLKQMVGDKTHSRSRGPTQLLTRQPPEGLVVYQALVA
....................................................................................................................................
>H2EFU4_A
MTVKEIWKSIPIKEIKKDYDISNLGRVRRTKDNKLISLVNRSGYDSILYNVYENKKNI
..........................................................
>H2EFU5_A
MLVDLGGNMWRKIQIINQMWIYRNTNRLMVFQIM
..................................
>H2EFU7_A
MWLRGAELEGMVKKQIHLWIILSEASKLLKKGMRNVHRLDGCGLLNKWLKV
...................................................
>H2EFV5_A
MNFQYINNNNSLNHGQLYNMDYLSLVNMLTLQLTPVDRKAILERLIEMNDQLLYKNDINVDMSRNSQLNSRKKDIKENLHPSMDFYNHNKKIQYL
...............................................................................................
>H2EFX1_A
MCEFSDNIIKWMFEKVFDQLTRCGLELYCTPYFNINETTFQNKKVHNIISLVTKKSVEDIKKYLTDLFFIKKFLFSKTNKKIYVAIFLNDFDEVKNLINFGYCLDKICIKLAVLNNRFDMLKYFGILKPNLLQDGELLAISAEYSYEDIYFYLRNLKLLPNISIYKSAVLGNSLNIIHDISKIIGLSKKIMEIAFQTNNTEIIKFLLNQAQEDKFIISKNFVTYPIVNNNFDIINILVENNLVNWNLELYYSALLSGNFEMVKFIESKINIDHQNKILDSSKIGRGKSSLLIHDTIYQYNNKNYFSHTMNYAIQSNNLEIVKYIYEKGYGITPSNFITAIRQASIEIIKFLTDVYKKELPFYLIHYFGLDARIKDKISKAKILLESNLLSLNPKI
...........................................................................................................................................................................................................................................................................................................................................................................................................
>H2EFX2_A
MSAKNKLQEYFQKNKLPLPIYSSTSIGAAHEKKWTSNITVIINNKEYTLIGDKYYNSKTESQLKVAEQMLDHINNQNKSNKIENLPESNSSNTKKLKYIY
....................................................................................................
>H2EFY0_A
MKEQIYLDISSYRKKIFGEIIPTNTKISVKFPDDLRSFPFNKKILIFLT
.................................................
>H2EFY3_A
MIHFIGLDHELLKITQNHDWNIVNPKLNLSEAYTEFFIHIIKLCI
.............................................
>H2EFY4_A
MNNIKNIIRCIHLTSNSFSKLNNFNCTSSVNFESNNYKIILDNMKISFCADLDIIAKDVNISEIKKILVDFDKDFNDVENSKFQFDVKNSNKSFSFQLNINGGIINIYILCSKNYECIGYISVILHAINTFCHMFTYNYNGLQIYISLDNNLRNADLNHNKDYENIFKNLKKILVHLM
..................................................................................................................................................................................
>H2EFZ6_A
MSNNKSIKKLYGVVLSNLQDNSYTAQKVSSMPSRIEKLPGCKISVYVYKYNKSSSKITVSKPVSKNKKIITVKHSKLIIQIEKDVEKVIEIIVVKGNVLNLKKENLVI
............................................................................................................
>H2EG02_1_A
MTTAPNGSSDLAPNPFDPSNTTGMNTKLFGIQNAGFRSGNFRSTDLSGIGQYSAAFGYQTRANGSGSLVYGLNASGTIISSSTGSITGGTTDTNSTIQTDSGSDGSFVHGIATDSSIISSSVQASTIGGKSSNGSVMVTGQGSDGSQIHGYANSTSVMSTGNDSYGSQVIGYATNSSTMETGFSSYGSITRGYVSNGIIRTSAFTPGSMAMGSAVNSTISVGQNSAGSLAVGSAIDSSFIITGSGAPGSIALGRSENSGRISTGDSAIGSFVCGYTSSGIVTTGTNASASEAFGQATDGGIILTGENAIGSEARGYALGNSTISTGQTALGSLARGCVNNDSVLSTGEFSFGSQVTGYANNSGFIASLSGSVASNISAQAVNGAAVVIGGGTFGSSIHGNATNNSQINIFPSANGSEILGSAENNSSIITGSGSVGTLINAYANNGGQILTGINSFGSKISGYSNSGSFMTVSTNSLGSQVSGNAQNGSTILTGFDANGSIASGEAINGGSILTGSGAHGALSMGQADGSALGALAPGSRVAGVGINSVIVTLSGAIGSEALGYATSSGRIETSSAGSTAKGISSNSSLISTSSDSSLVMGSASDNSLMQTTPGSTGSFIIGFSTSGSNIIANSPSSHIAASATNGSTINIISSGQGSSIFGTANDSSTILIDNGNDGSFIHGNSASGSTLSILQNANGSTILGSAHNNSVISTGSGSFGSQIQGFADNSGSISINTNAYGARISGYSTSGSVLSIGINSRGSQLMGAAENTSTISLGVESQGTIVSGYATNSGAIMPGINNQGNIIVGSARDGGQITTSISFGSNVMGSVDSGGNMGFTDFTQGSSVMGYASNNGQINVGSGSVGSRVMGYSNINSAIQSVSGFGSEAFGYANNLSLIRSGANGSLARGAAENRGTIQSFSQGTIVSGYASSGSTLVAQPGTEGSQIIGYVNSSGSIVTSSGAYGSMAVGAAELNSTLSTGSGAIGSIATGYS
..................................................................................................................................................................................................................................................................................................................................................................................................................................................................................................................................................................................................................................................................................................................................................................................................................................................................................................................................................................................................................................
>H2EG02_2_A
LSGSVISTGLTSWGSKVGGYASNSGLMVTGSGSHASNILASAIDSSRITIGDATLGATIHGSSTSGSTMFIGNNADGSQIFGSAANGSIIANGSGSSAIKTAGSIIHGYANNSGRISIGPGSAGARVAGYCNSGGIMSLGGTSHGTQMTGAAFSTSGITAPNSVGSLISGYVTGDSSAIQLGQNFGSLIVGYANNSGLIQSAFMQACTILGRATNGGVLGYRQTSAGCLVSGVSDNSLLVIEALGANGCRAGGYASGGSRIGINTLGNGVGNEAFGYANTSGSILAQGLASHARGLAADNSIISASGRASTVTGFCASGSVMSTLSAADGSFLMGSTNISGSIIISTNARGSLVGGCAEYSSSITTGQNSIGSFVFGYSTSGSTLSTGQSSFGSHVGGYLSNSGSIITGSGSHSSEILASAIDSSTISIGDATLGATIHGSSTSGSSMIIGNNADGSQIFGGVTNGSIMSNGSGNSTVKTGGSIIHGYANNSGRMIIGAGSAGARIAGFCNSGGVMLMGQDSHGAQMTGSALSSSGITAGNSVGSLISGYVTGEASAIQLGQNFGCIVVGFTSASGLIQSALMQGGSIMGRAQGGSVLGFRQSTAGCMATGYASGNSLITIDGLGANGARIGGYATSNSRIGSSSFGNGSAFDVYGFANNSGSLLGQANATFVRGYVTDSSVISASGAATGIVGYCSSGSSMSTFAGTDGTFMTGYSNNNSTMAARSQARGSMIGGFVTDSSTITINNDAAGSFIMGYCSSGSTITTGSGAINSHILGMTNRTGFLSTGLNALSSTIMGYSSDNSSIITGSGAHGSLAVGYVGSSGEVLGSLGLASFAIGRNNTASGSYSGAIGISSYANMEGSFAHSSFQDTTNPVAAGRSQNIKVMGRKAGTQIILGDGSFPTLPYDGFGDVFARLIGSSGTAVGLTFQVTRTGGTYTVSTPVTPSGGILWLSPSGVAVPPLSITAVGSSGFTVTISDAQNYNCYFDIINYSV
...................................................................................................................................................................................................................................................................................................................................................................................................................................................................................................................................................................................................................................................................................................................................................................................................................................................................................................................................................................................................................................
>H2EG11_A
MIIEFFYKENVNVKYKNIKEQYKVLKKWNESGLEISFEDLDNFFEEKIKNYL
....................................................
>H2EG12_A
MQEHDCNNINYYPNNENIHECEIISDYNNSEVDQNCDAEISSNLKTIGGKHYVKPRYTKFIVTDEYLLDYLLKKYRLEKNKLIHTIQEQKNENINL
................................................................................................
>H2EG13_A
MIQYYTSNGKFKYKNIIIAGPAEIKNTIIEHDIFCSMFKKFLSKTLTIPEINDNSIHKVIGICSDIFNSINNENNSLEYFENLMQDPEKINLLVFGNDDVENYYFCGKLREIYIHHEYINLKKILDYDTKTKINIIKSQDFINKYGVLIGIKYYDDNVEY
................................................................................................................................................................
>H2EG17_A
MAKEKSTNVKSKKISGSKTTKPVKKSNKLVKKKHDIRNISYKEINDEYSWGRYGTFKVIIMKENGYINATKLIHLASDKKN
.................................................................................
>H2EG18_A
MHPLLITQLAYWISPKFAAKVSIWIEEWKKYSDKNLLEYYDALSNLEPYCNENKEKIIQEKLLIKLGGSVEVKTKIGKIDLLTKDTIIEIKDYDDWKHGLGQLLSYSFFYPNKKNVYIYSILEKIKLMTSKKYVNSFL
..........................................................................................................................................
>H2EG21_A
MTKTNIKENEIDTMVKLDESKYNIKELNTKQTKNQLDEIEKLVLKKYYFKKKLGIKKEIDNDEMRFLLDKFLDKQYLLERYETLFGYKKISETNYDSKGKNKERIKRKIIIDFVNRLLGKNYDTLDDNKLDHIIIEHDKYNKAINDIINNSMYFKDEEKYRPLFCQKVGKLKSNPKNKKEIQFFTSTIIRRLKEYNIILKVETRKKKGNISTYTHSLSVDKQVKDIICNKYVALS
...........................................................................................................................................................................................................................................
>H2EG22_A
MNKIIYLTLYINKIIIQSSDKIIDDTLIIY
..............................
>H2EG24_A
MKTHINSLEVVPKVYISFLNDQEKHRFTFLNDHVGFFKKINKLKLDGRYYIDEMLLNGRKRKPYLDLEKIYPDEKTYKENYKTILIKLQKDIIKIFKSEYKEIININDILILDSSGKVNEGYKMSYHIVISPSDRTLYYTEGKYSESAAYHLLTSLLDLDPVYKDYLDDQVYRSDATLRIIGSYKKFNCNRFLKPIDNKSFKPVELSDEEKLNYLLTYINKTRKKLITPLIEQTVKSKKQIAKNTPTTTNINDKLMSLVIKHHPTAKHNGLYNDIYHNFNYTDRNELCSISGIKHTGSNGFYVFETSRGFFMKCHSSKCEKSKYIGYIDPVDDFIESAEQIEQKYLITEGEINEEPIETVKELIKKWLSNEKIKTMAIRSAMGTGKTTMIKKILTYDKSLKKILWITHRQTLTKQVYGSFKKFGFESYMNLEGNLYDHDRIIVQIDSILKITKYNDDYNLVLKQYDLVIIDEIEGNLNHYSSPFLKNPDYNARHKFKFMTECIDSAKKLLVLDADLGMRTKLFINNFEKSIVVNNNYK
..........................................................................................................................................................................................................................................................................................................................................................................................................................................................................................................................................................
>H2EG28_A
MHYQLFYHMIELIYYKCIINYLSYDRINIL
..............................
>H2EG29_A
MIELIYYKCIINYLSYDRIIVRLEDKVITVLYIISALSIILIKNNI
..............................................
>H2EG31_A
MSEIQLPNIPIEVNYQYPNYEKLKQDYLDLEKKYEKLKQDYLDLKKKSDIFMPKTSNWDKYTISKLMETRSMMRNLLEEKKIEMNKNFEEEKKD
..............................................................................................
>H2EG32_A
KVNPRKDDVDAVLDEINDYIVKTKQDETSFSAAWHEIIIKKKVDLHKYLRVVCYRDKLSEQVINFIQDNYPGVIIINDFPKSASELNKIIDDR
.............................................................................................
>H2EI38_A
MTTERVSQADIFGLRKTIDGLMMDLDLVEKESEMTNQDMWACIMAGVMLALAFAVPFVILAVGLV
......................................HHHHHHHHHHHHHHHHHHHHHHHH...
>H2EI39_A
MINAKIILASAALFAAPASAQALEPVDALTGIIRMEVARQYCGLPLPEDALRELVGVVAPYIKKTPQEFTESVRRAAMEQGSIYQRNGSLPGFCANVGAIYGRYGK
SSSSSSSSSSSSSSSSSSSS......................................................................................
>H2EI40_A
MVFYYLEDNMTYSPEASRKGGSRKHLVEVLIREVEAHKHGKHSAECMGELIIAVRKYQKETAK
...............................................................
>H2EI42_A
MSKKGKKALQQIADQSVYDFQASQSMWFCE
..............................
>H2EI46_A
MTKEHTPTPWDQLNGVFTPEDGYFSIIQTPDQCIANVFEEANAAHIVKCVNMHDELVSALDKIVDNNNDENWHNALNVLKKAGAL
.....................................................................................
>H2EI52_A
MKSISELVAEHRARMGASSLPKPYFRQDTIQPCMGMDGKMHDTLSSYRKTLLPSGNPKGERYIELGNESLPDFKAPEFDRKKRREDIKRAISEV
..............................................................................................
>H2EI76_A
MSNILIISLIGLFTSGVAVGLSLAAVIYLSLNAKEASNA
...hhhhhhhhhhhhhhhhhhhhhhhhh...........
>H2EI77_A
MTELIDRLSKLDAPDREVDAVTAAFERCAKSFTGDELTELLKFCPPSHF
.................................................
>H2EI82_A
MTTVPIIAKSLGHLMVDVEMDRKEPVNAWFAATGNELPYKMWMRLVNSPFDMMQAQEEVEKYNG
................................................................
>H2EI84_A
MRSMQDQERIVVTHTENGNRYTHEPSGKVISDRKLNQLVVNNMVDPVYGGLFGDDIQEYVFTKGL
.................................................................
>H2EI94_A
MLIYLPFFNLRIAFRIIQLYCQHRFSTKGKNMKYLTGPELQEYLRSLPYGGLHKMAKETGMIYQSLSRIKVGKTINPTWETIKKVSEYRALQEGEG
................................................................................................
>H2EIF2_A
MTNTHIQAFAENNHRVFMLESIDGNYCGCGNPKCTAIGKHPVASNWQNTPQWDDDQIENMSMMVDSMGRGYGVLCSNLLVIDVDAKNGGLASYAALLEKFPDIASAGLIVETGSGGGSKHLYFSLPADVKTVQTHKDYKGIDFKHTGFVVGPGSPHKSGRNYNVLSGSVDDIDHAPSALVEFLKREERRKIEYEGSTIDISDSVIADMLSHIDCYDEYSDWIKIGMAIHDATHGNGVALWDEWSRRSSKYNPEAIDARWHSFGKSSNPVTIGTLIKMAQDGGWTEKVSFEEVELQGWFAKAVTGNPVTQGITKEDIKEVKNPIKGCPVDISTIDLTMPPGFCGEVTRWINTQCRYPRLNLSAMASLYAIGNIAGLNYAANDTSRTRANLAIFCVAGSGTGKDAVLEAVNKIIILAGMSGANHGKIKSEREMYQNLIHHQAAIYTIDEVGAHLAKISNASRSGASHLEGVIETFMSVYTKSESFHIVGGDDKRELQKMMRDKLAYFAQKVEENEDKEHSQKMVDSLKERLKTADRLVEPFLSLIGFTTPTQLSRMMVIDNAESGFLGRTVMCVEPDINPYPNPGFTKEDMPYGMKMKILALSGVDSSEEFDRIERRGPLKLVDIEPEAKELIERCINWTVDYNQSKIEMGLEPFSGLYRRVCEKAIKIALILGIPDGLITVEHVKWAMAASMRDAEEKVSAITIEDKSFSKADKLLASIYKAVKNKPGQTFAWIAARSNISKYGKEEVEKALAHMVARGDIRVEEDTNKKNLEILKRYYVR
............................................................................................................................................................................................................................................................................................................................................................................................................................................................................................................................................................................................................................................................................................................................................................................................................
>H2EJF9_A
MWWWRRWKSRWRRPARRWRRWRRRRRPRTRRYRRARRPARRPRTVKDPCKQPDFHIPGTGGVPPRLQVTNPKLLDEGYFFKAWDIRRGLFDAKALKRMSEQQINAEFFTGPPKRPRFEVPALQGEDYDSQVRKLHPWPEDSESESEAEAPQEEEPKKPIQEQLEQQLREQKQLGRTVQHIIRQLVKTQHHLHVPIIH
.....................................................................................................................................................................................................
>H2EJG0_A
MWWWRRWKSRWRRPARRWRRWRRRRRPRTRRYRRARRPARRPRDLQNAPDSRSPRCKEKTTIHRSENYIPGQKTRRARAKQKPPKKKNRRNRYRSSSNSNSESRSSSEERSSTSSAS
.....................................................................................................................
>H2ELU0_A
MSGALIRDGWSWRFLAAAVDVDGASMGPLSRAVKRFVTMAATKVQGTAIQAVRR
......................................................
>H2ELU1_A
MAKHSSISKVERQQQRDYQNIGKELRKHVGDDKSLRFKTTDRLLAEAQGHFKMVAELSAVKGEGAVTARRKLREMRDVRYFTDPEPTSKNAWDTKQTKAKPGQSRPVRGSTAKHQRIMKGQSARNSQGMGI
...................................................................................................................................
>H2ELU3_A
MKLAINAMALLAVLALAGCSINVVVAPHAVFAVDSAVDSPVDASEGMNNGHIGDNQ
SSSSSSSSSSSSSSSSSS......................................
>H2ELU4_A
MSRALKAGDLVRVSLPSARSAYARGLPFGAVVELEGEQVQYGELHGPLFRIKAQGNIPAYLLPVSGLKLAKQAMRKRESYANRRG
.....................................................................................
>H2ELU6_A
MQVLRLEHPSDGLGPYRWLHGARGGQLDWAQRDAMSITTNTGSSPMIGVDYPSHFKFGFANRRQAESWWCENARREAAAKGYALAVYEVPGAAVIHGNAQVAFDPEVAKLVAHIPASEWVTGNLNIPLAAEAEQCVQQTADSPQSEQNFAHEPQPKPSGMPSYFVSQGSVRGVSRCQGNVSQIPKDPARLRGFSFDAVVFMGDTFDLDVELAEKSFNELRSLYGGKTNSFRL
........................................................................................................................................................................................................................................
>H2ELU7_A
MAEACAFACDALAHADPLEVVLEPTPEDLLYREGFDAYTGVDTSLSGAHESAMLEYGFALLDDEDA
..................................................................
>H2ELV0_A
MLIKIAAYLIALSKYIADEAAELHASAREHVLSLHGRDIDKARSQYNAKVAKVHGKLKGRSERAVVLFSRQQAAEQRRDKAAKLLDALK
.........................................................................................
>H2ELV6_A
MSRNEYQPPRFRAIEQAVFEEIRHVWPEACVRANADMTRPGWTGMRVRVSIFRHNNEVFTESVFPEEQFSPPVHVIASTMRRSFTEGVHKALKEYEDDLRNLRR
........................................................................................................
>H2ELW0_A
MERTTNKAVRVAMIEDSISNTDRQIAKRTTTFLVCTNLVPHWFKLTVG
................................................
>H2ELW1_A
MLENNRKRFGLGDDAAFAGFMQGALAYIQKHATPQTRMIHPTFKTEDEKRLARNAKARKARANASKEKK
.....................................................................
>H2ELW7_A
MIQKALQRFARFILGTELAVLKNTIRQQEQVIESTTQELAASLSRPPDVKYMVSRQVFNKHVKDKLEQPLLVSTSSSEYAAYCLGIQRACSVMEKELVND
....................................................................................................
>H2ELW8_A
MIKIKHWLNGKLYDDVSDDPRDYYDSMYCAVNFCRQSYVEAGQEPISTSEAVSRLIASDLIMVLGETFVAFFDVAEPWFVPDKYLSEELFGPRPGKTVDLKDFIAAGEAVGRKEDCRYFEFGTRANPRQQALARMCRQFDVRLAAITLQKDI
........................................................................................................................................................
>H2ELW9_A
MGSGKALGKIGKIIKKVDPLRGGDAILESVGLPTLTGQGDKNILDMGQTAAKNAAKQQAEQARQQADAQRLAAEQQAEAVRQQTAAAQQSANQQMQFQMQQQNDQAAQSARNAALQASRDSGQPIGSRGRSRGKYAERDHCHRQRQRIDPP
.......................................................................................................................................................
>H2ELX5_A
MFWIPIMMAASAVLQKDKQNSDIKNQNRINKANTYAANQQQQGNSILASAKGALNRMNQSIQTRDALTAFGQQHNSLEAQRAQLGKQMTTGSFANRVNAAEQQGMLVARSSAAGVGGSTTSMLEATMSLRADMQQQEMQQMYSDNLWAIDDAEKNNLYEQYGILQQQNVFLDDVAPTEIYGPPKIPTNSVGDMAIAGAMAFMQAGNSMGMFSKGGAMDATGVGGKLKSWFSPQGGGSSPGTGANSFFQLGGRT
...hhhhhhhhhhhhh.............................................................................................................................................................................HHHHHHHHHHHHHHHH................................................
>H2ELX9_A
MQFPKTYREGFTVYGVRRPRYASDSGKFITAEVNWGEKYVPYAISALDPEPWGKDLFDHCLSLGVTPYTGKSDAEYAAEAKAAAERQALEAELADLMIDVQLQLATPEQLARAKEIRLKLKE
..........................................................................................................................
>H2ELY3_A
MKFSTLPSPGQLRVGQKLRQITTTAISAAEIRKGQSGLNSPELVAFFTAALNATPGAPGQNPLVASVTNGQKVSTGGVTYELTVADGQLTAITVVAAP
..................................................................................................
>H2EQE5_A
MNLLYLDTETFSEADLKKVGSYAYAEHPTTEIVICTYAFDEGPVQVWDATDGSDMPRDLRRAMLKLQKPDSNLKLVGQNFLMFDRPVIKHCWGFELLVENIIDTMIVAFRHALPGSLAALCEVLNIDASMAKDKRGKALIQRFSKPTPKNYKIRRYTADTHPKEWAEFIAYAKSDITSMREVYKKMPKWGNSEFEDRVLHLDQVINDRGFKVDVALAEAAIEAVTRHKEELQEEAQRKYGGSLTGKDFLPILQELAPAHRIHNAQKSTLNDLLADEDLPDDARTIIEMRLGAASTASTKYAPLLLGRSSDDRRRGCLQYGGAKRTLRWAGKGFQPQNLARGYYHDDELDRGIAALLKGRAHRRFDVAKLTASTVRSCIIPEAGRKFVVADYSNVEGRGLAWLAGEETALDTFRAGLDIYCVTAGKMFGMDPDDIKKERKDLRQIGKACLHRHTQVLTDGGFKDIMAVTSAYKVWNGEKWVNTKGTHLMGWKPVINVDGVLMTEDHKILTHSWKAAKQLVSNKYMMGLALGRGGDAWLSYVSYQNDKAKDNYSSNVIAERCRGGSIMTMSERVKPLNATSAPLKQQKNIVKNISATKTQCRMMRTERDCSTGCPRQSCGQQAPETRVTKTMGLGVSRYLTSGGPIKGRFLDMFKLWKAGMTQTSKWTESTQTVTTSLATFGLSAVLKTAVTDVEYLSFNESMMQPLPALLSLNGKLTYCEPVYDLIDVEDGNRFLIASDSGFLVAHNCELGLGYEGGVGAFVTFAKNLGLDLIEMAKTMDGTFPRPHLGCYCTWV
..........................................................................................................................................................................................................................................................................................................................................................................................................................................................................................................................................................................................................................................................................................................................................................................................................................
>H2EQF3_A
MRRTYFQYYSSSLIENTLKVLVKDGAVKSKAGKYSAVAEVKGYQATPEDLE
...................................................
>H2EQG6_A
MYGFEPTTKYCFSIPRKEQTYRTPGTSLAPINTPILSRHPGKTYRLNKWPKKQNPHQVYNNGKQ
................................................................
>H2EQG8_A
MVEEHYDTAYITDTSPHMRAFLYTGLSFPIQSLIDAQGVSDAL
...........................................
>H2EQI9_A
MLYPEIRINVFSLSKRNTLLGLPPFEGKTFSSKLRESSCAIFNISRRTLSCSFPVNSAISRLDMVCASLTFINSFMVSSPLVGVDIFNFEHSYRSNQILYRDDKKKRPRKGPFSHSSILLRYFRNFSRLSIASAKSVPVSLCPRKPIHNSFFNACCSAGSRISNALRTSYTSQVMLSPSVFVIVRLYLFVIFMPYL
....................................................................................................................................................................................................
>H2ERF6_A
MPLSYQHLKLLLLDDEAGPLEEELPRLADEGLNRRVAEDLLGNLNVSIPWTHKVGNFTGLYSSTVPVFNPDWQTPSFPNIHLKEDIINRCQQYVGPLTVNEKRRLKLIMPARFYPNITKYLPLDKGIKPYYPEHTVHYFQTRHYLHTLWKAGILYKRETTRSASFCGSPYSWEQELQQTSTRHGDEPFCSQSSGILSRSPVGPGVRSQFKQSRLGLQPQQGSMASSKPGRSGSIRARVHTTTRQSFGVEPSGSGHIDNSASSASSCLHQSSKRQSSGHVELQHIPPSSARSQSEGPISSCWWLKFRNSKPCSDYCLSHIVNLLEDWGPCTEHGEHHIRIPRTPARVTGGVFLVDKNPHNTTESRLVVDFSQFSRGSTHVSWPKFAVPQPPITH
.........................................................................................................................................................................................................................................................................................................................................................................................................
>H2ERF7_A
MWNSSTFHPALLDPRVRGLYLPAGGSSSGTVNVPTTASPISSIFSRTGDPAPNMESTTSGFLGPLLVLQAGFFLLTRILTIPQSLDSWWTSLNFLGGAPTCPGQNLQSPNLQSLTNLLSSNLSWLSLDVSAAFYHLPLHPAAMPHLLVGSSGLPRYVARLSSTSRNINYQHGTMQDLHDSCSRNLYSLLLLYKTFGRKLHLYSHPIILGFRKIPMGVGLSPFLLAQFTSAICSVRRAFPHCLAFSYMDDVVLGAKSVQHRELYTAITNFLLSLGIHLNPNKTKRWGYSLHFMGYIIGSWGTLPQEHIVQKLKQCFRKLPINRPIDWKVCQRIVGLLGFAAPFTQCGYPALMPLYACIQAKQAFTFSPTYKAFLCKQYLNLYPVARQRSGLCQVFADATPTGWGLAIGHQRLRGTFVAPLPIHTAELLAACFARSRSGAKLIGTDNSVVLSRKYTSFPWLLGCAANWILRGTSFVYVPSALNPADDPSRGRLGLYRPLIRLPFPTTGRTSLYAVSPSVPSHLPDRVHFASPLHVAWKPP
...........................................................HHHHHHHHHHHHHHHHHHHHH..........................................................................................................................................................................................................................................................................................................................................................................................................................................................................
>H2ESE9_A
MTIKKTKGQVPDETTWVDHLMWFLRRLFAQGRGGLDATESLENRDGTFDTFIDDIQAKDRANHQRWLKEKADRDRIKAIKARDRERLRGTLITQKISEQNWEDIKHIFPELEKHEEAGKHAYKTFEYLLHHPSLQSILESQNPRELWETERERDKLAMEDIIKKQEEAAALTDRDRYEPLSGFRTREWPDDYTDRVDLEKQERDLEDARRAEDARREAELHFVPGKGDGGGDTEADFQAPESQPSIPHGDDLEDRRGLVLPGHRYTGPGNSDDRGEPLGPVDELAREHDRGYADLIKEGINPYVKYNRHDKDFTDALAEGPGGQTWAGNFAQSLFHLKRKITEVLDPQAVRDADAQSKKARISQEKTVNEPGPVGAPPENASVAAGGGMSGDTEVDHSAGGSGGVAGSLWEGGAKFSANKVETCVSKTVCVLPYNNHQYDAIKSEGQNRGLSYFGYKTPWGYLDYNQMNVHFSPSEFQRLLENYDAIRPASICYSIKHLTIKDVNIATDSSTTITDSATGGLCIMEDTGYNLPYVIGNMQQTVPDALPGSLYYPPNYAYLTVNHRVSTLNNQRAFYVLEHGNFAILTTGAEQTFTYTFPELPMKSLNTHCQNPHQMNNPLYSYVLKKRTASGEWQNIAKDDYANKGSNFLPGPKMNSTADHTVYFRTGTEKRLLPPLNTVPWREARNSADGLTYLPGSKQPPADYNLELADGDQTDSLYYEKTASNTQGKNYSVTLIPTLPSMVWDTRSLYYEQQIWAKIPDMDKSFMPEPLFGGWGMHNPPPQILLKVYPMPAYNTTATAGKSYLKQYATFILTVKMTWDVKPRSDHLRWNPQPAVQPPTFKGTSVCYTMDTNGSSSYYVEPDRGWTTRFRVKNL
............................................................................................................................................................................................................................................................................................................................................................................................................................................................................................................................................................................................................................................................................................................................................................................................................................................................................................................
>H2ESF3_A
LYSYVLKRRNATGEWANIQKDDYANKGSNFLPGPKMNSTADHTVYFRTGTEKRLLPPLNTVPWREASNSADGLTYLPGSKQPPADYNLELADGDQTDSLYYEKTSSNTNGKNYSVTLIPTLPSMVWDTRSLYYEQQIWAKIPDMDKSFMPEPLFGGWGMHNPPPQILLKVYPMPAYNTTTSAGKSYLKQYATFILTVKMTWDVKPRSDHLRWNPQPAVQPPTFKGTSVCYTMDTNGTDSYYVEPDRG
.......................................................................................................................................................................................................................................................
>H2ESG6_A
AALKRTYFTQNQGEIQWMKPSKEVGYPIINAPSKTKLEPSAFHYVFEGLKDPAVLNKNDSRLKPDFEEAIFSKYVGN
.............................................................................
>H2EUP4_A
FLFSGGDLRIHSKFVESLKFEIVNYETEDCDHTRWRMNYDMILEGGLMIGSGTCYDLLKQLELIVIGEIKPSTRERQNAITRQMIPIGTPEITNREPYKNKQTKIQAALGPRVNELKREIFSGKYGLEVKHVARLLDDPLITRLDVIAEEWMQRQSDGKVDELCDLLEAKGRQIKMAGTSADYCKKARSRLHGV
..................................................................................................................................................................................................
>H2EUR1_A
DIMKENQYDILEKAVKSYGKVIGKEEEKLHDLTVALRKEVDDRTQNERAMVSEYRNKIDALRSAIEIESEGMQEEAIQEIAGMSADILEAASEEVPFFGAGIATAIASARAIEGGYKLKKVINALSGIDLSHLRTPKIQPKTLEAILRTPRGE
..................................................................................hhhhhhh................................................................
>H2EUS6_A
SAAIDGLIQGSVQSLVTGESYGESVKQAVLLNILGAGDDIPDPLSPGERGLQHKIREIEEEEKGDQIRLRHNAKIIELFDKDLEDVYKFATAQIDDDIMRENQYDILEKAVKSYGKVIGKEEEKLYDLTVALRKEV
........................................................................................................................................
>H2F107_A
ESEGDQEELALVEMGHHAPEGHHAPWDVDDL
...............................
>H2FGB4_A
PRSVLTEEIFTEISSRVVEERVYSKDSVLHGGHSLITKGESETGQKLFQWSGTIANWILRTWYWNPERTIVFDRNDSDDKVYDPYLVNFLCAVIPPDWRTNYPHINQFSVQYGGLEHGRWGTINIWECLL
..................................................................................................................................
>H3JQU8_A
GSFIPKIATATDSSEEVDSEKVIISNNKQTYASFDPNGNISVYNTQGMKIDMTPNSIVLTDAGGGKLTLQGGTMTYKGGTVNLNGLTITPDGRMTDSGGIGLHTHTHPVRGVETGGSTVTSDKPNGG
...............................................................................................................................
>H3JTY3_A
KDWGISCQLPYHPSLPHNLPRHAHVTTSTMDVDKIVFKVNNQVVSLKPEIIVDQYEYKYPAIKDLKKPSITLGKAPDLNKAYKSVLSGMNAAKLDPDDVCSYLAAAMQFFEGACPEDWTSYGILIARKGDKIT
.....................................................................................................................................
>H3K406_A
KKENYWRVGDDGRRRQVEYPLKPMVENAKPTLRQIMHHFSDAAEAYIEMRNSEGLYMPRYGLLRNLRDKSLARYAFDFYEVTSKTSDRAKEAVTQMKAAALVGTTNKMFGLDGSVSTTGEDTERHTARDVNKNMHSLLGVSSVQKRLGKLATVRTLRCLVALSTLLSLSLLSRVVIPPCSWVLCWCGTATSVCYFKYSENYRRGEPLDQRASVVRLNLQWSILPLCLLS
.....................................................................................................................................................................................................................................
>H6BDX4_A
MDRRDLTLLLGGATESTPEDNTLLETITNVINFLFNDEPTETTVTSIRKRLSDFNRYRKLSSHLAAIYNLAPLHPIATTFTTRVSFNAYLTDLTPQASLALWYDLFGLQIVLQNELFGESPRSVGFQVDVSLYAELSDVFKRRPCSPSILERSRNELYQRRYGIGLPHYHFPKVVNMRLTFTPTRVSPISSVYGITLICEVGAGRDDDVLIFETNVLVEDDAPHVITLNHCLRASYDQSALSELQPHVFGTQLPQIVSEIQNQYVEVYCWDGVLRITDEGMMTPAVAANLLYFSNTQKLTAQCLGCPAILDVDDDLVGFKVFFTPSSLSVPSTVDKKIKFSDAHGYVPRPFSMVYDQYLCRKQMFDVLSLLCLYQLASLWSSYFRGSEGEPVKKKKGEGFLVGLLDGVSGNMAALTDLAKRSIQYNACNVRAEAGKVCGVPVATSIARRISSKLVRDGHSMSDKNVFHFAPVGYTGISEVKNRAYFVPESSFPPCPPGGTNIYKVKMTANVNLDSIAERVSVFEDENVQVFLLLQRHFKKDAMSDGEVVYTDDMSGLVLSLPTLTDFEFVGRVPPAADFIDILSKNETSSDMSWFKSVVGVSADSITVTGVRCVVITKKAVIAPTLDADHDNTITCTVAGAGLRQTTLTFSAWKALELTTEDKVRYHGVTCDVPITEAMVESYRDVVLWHQPFSFPKQKGAIRRTYTSYFEPNAQRHYTVMNISQSLHHPAHPTDCYLIEARCELGQVNVEYTRTVDLSSSRTYFRGSSCTSNHDLNRAFRTWVRDNAPCSIHKNGLLPGTFMGKVESISLNLLVPYSDVVPLSAIAWITALDDITFQLALIGDVAANALALASANRDRLDALERAQADAEKWAMIAFAIDLVAAVVPGGPVLAALGAIIAKIGERFSRLGPRLIGLSIYLSKVGNAFKALIHEKGLDDISARMSRVSSESSILWKLTRKKNREDVSGESTDLLDKSLNFTLVDPTEYIKFNIITNYSSAVTNHPTKDVLNILKESSHLDDTIASSLSVMHRPLQVLPPKLRDIAHWAATHRVEKASQRKLSKWLNDTRHPTHSYVTLTEDIPDLARGTLRKRLTMIGVGDPNPGGKPVGDKGAGIGSYFIEFDVLGVHQSTKSAVLRPRSWRDIGYDDTDLSNIYRTMFGMSHYDNKLTLDDAWGAIIDRTKDRILYDTRVTSIPLSYTRADQIRDIARNFSWEYNLLSNNCQNFAHGLYEYARGGVKPSWLSDGEMSAVFKNQIDALHSKLTWDEVSLDDLSRPLPPSVTSAASDTQPLIPSFGLSVRKDERPSGSGG
..............................................................................................................................................................................................................................................................................................................................................................................................................................................................................................................................................................................................................................................................................................................................................................................................................................................................................................................................................................................................................................................................................................................................................................................................................................................................................................................................................................
>H6BDX5_A
MSEAVETFLKTLTIPHDDVTILQEVSSICSTPNSIFEYIKRDYNPLTPGKYHGESASGQSIQVAFTIPKEFHSPPDVNPNSFEYSRTSFGLKYSLSGVEYEYNYLPTFNVSTFPTVPALNLADSGNVVLNLIKELLSSSQNQSRVAGIWKQTAAMVALLRAYRDKNHVLLRYFHLLVGSYVAPPFYEKEGKIVWEKTRQPVLSVLPLLLHGAGHLAIMHFTNVVTEVDCIMCIQHWMDCLPGGFQDRKLKTKSHLSNWLPYSLHRLPPQKIAMWSQTGCLMGTTTRDTTEPDIVMQEEAGRNHAAKLNLSSEVERYVRHLQSASSLDSCIAGYLVGRVMSNDGTYFASLPEITIDKAVLPRVEHHVIRTMRPRSHLTNSQVLYYDQTSVPEFLPGYNYLRRAFPQWRANSAVLLSNLNYEIIPFLTTSSAGQLPEGGQRVQHADKRLRAASKKRVIAFIDEREDYLNLERFQARLVDVVVAVERTQILRRARAVAGVNNPRILASLPVLRALEELQHLLPQASSGKQKGDMSDMLPLLYYTSSANVLCSSMDVSGFDASVQLVSQMQTLSMTSEALADVPCHKYLCYRAHQHTDPITQETSIVSAFSYLISDIMTRFQPQSTRVKGKVIPYVTTADPTFPSGLGYTTAHHTIRLISAIFGDVFRDLRFGILSSIRHTAVQGDDISMAFRGSPQKRARDLKRVQDSIEKVGFKTENESSVSTMEFLQQRAVLGRPVLYPDRVSLLTAEKPREAKGPVEKMSELLALAYDLGNRVPNPHMLLPILYALYLFCAAKVTLKISTGAARKLYEDKEFIERIFGRGIIEQDPKECTHDTFFFSFIAPLSYAWVEGGPMLPPPSYRRKDGTYSPVPNFYSLRGAYAKTFLFHLSLTSNMWKELMRRDEEGAIIDASLLLDYELLDDRNVLMGVHLAETLSKFKTVSDVDIEREYRTALPQMAAALHAYQNLRANQRSLDAAAKLHAAGVTLPSAIIKGLEAETKIKGTLRSVASSPFEEIVRADKLALMLLESFRSYKKNRRLRVHPEDYSCLYYCEWEEGQLITPSTAYEVIYENGVTLSPDANKGSIASVLMAYLGTRSGFQPHGDPFMQKVQRAFKDFVRGDEVLEAGLKVLRHAPELIREFSTAVGLSKAQENRLIALAPTYAGSKYTYHRIIYSPRQYFMVNSDPYALRSHISCQHQGGPLLIALSCVQAQEWLSYNVPTSKGERIKVYLPWRTLERLGRLKQAC
...........................................................................................................................................................................................................................................................................................................................................................................................................................................................................................................................................................................................................................................................................................................................................................................................................................................................................................................................................................................................................................................................................................................................................................................................................................................................................................
>H6BDX6_A
MAARKQSKIRHVSTGKLGDVIQGLTTETHSATTSTTLLEATAVGRQDTSVLPNSKVAEVPIKTTNVPKVPAAAQSGSTPELPKLDDGSKSSSHTEPVKLSDLTISNIGAPPPDVVPAAHSSAQLGVVPHFMNSLPLNLKAPLPPLIIPNRRIVGYQNLESTLQIPSTWGVRIISSPLPLVSSKALSLFNFNDEHQFSVSLDPTVRQTLIDPNLQVFKRGTNLVFYQLNDALFKEYGLETCGGVASGEQFVAPFILSATNQTIQMNSPQLVSGAIEAACIMMLAYNGLLVLEKGAKRSTSGLDTVPTLNWLQTHWTELAIPNPAMVYGFTGLHYFDQSMQRLQQFRYGKTGNLTLTNNIPLDTKWATTYDNITVELLGMAQRYIKTHEISIIQLIALLRAHSPFGTVFPESNIDRRTFLPIVMSPPDTMIGQLFLTIARMPSIKPVIAQLYINYVMSSGIIWEAPLRDVLTGLTGNALTADMQQAFYKCVGSGSFDSLIEALVFEIRPTFDYPSADTQRPYDRAGQYLCLFETLLFFVLFPKAAKFVADELANRIRHILKSIAPAEWARYVAITGFTNLQPGSDSMITRKAYIYNEQRPSLLQGAAANRGWQVMTAMAGLIEPIGEFVPRARAADAQLPTIDNRIFVPWDDVGDFEPDGTMVTTRINRVAAFMDANIIPLFRAVARQSSAQVSGFGAVNGSISSRAIRVGNGLGRGLHRLFCGMVDFSTNVIHSYDGSLATVIPAPVYLFDASMHRTTPLPVQSIDSQYYISTQVIWSLLYHIEFVFDSSLLLNSGMADEPVYAELATPAEVMNEHLSIYSFSEHACVGVGIANEILNPQNFGRPPYRFMYDILRDAKASGQLLSSSAYRRLETIISKHVSHMVVGKTQVEGMPNMNVTGDERYAQPIFRRCSLTKTPLPPLQNDPPILRGNPQILTEICRDMFEFGATVLLDPGSSLSRLMVGFALHRVSEPDVNFLDRYNPPNLPEEDITQLNFVTEDQDGRVIKGLRFNGNMYVDVNDVPATIFTIKEPGLLPSSSLRFMLALLDRGSVLVFPTLKFIYSVSIVTREAYDNLTARLDLQQVITEASTSIAHITLYSTYAPKSPYEVVLARAIRYFFPLSRPRITIAVKDLIGLMPEPTFQGPSEAIYDTGSLNDDWRNTYSTGLPKTYASLSISNEVIYRERGEGYFQLPTVECDIPNQLTMYQGVQDP
...........................................................................................................................................................................................................................................................................................................................................................................................................................................................................................................................................................................................................................................................................................................................................................................................................................................................................................................................................................................................................................................................................................................................................................................................................................................................
>H6BDX7_A
MSWKPNLIIFDARANEDPTADLFMIQMKEKIRYVYHFDSSNLTHDLKLQGLWARYHPSPATLSDVRFSQLYSQDPLDQKSLDKLVTWLQSSVPVPKFPPGCSPNARVSMLTFWMGQANDWGGTWKRYLTDPWRLLYEYGTSPVEWLFGNHRVQYLLSTPKHANIAYSPSVRRTIWFKSDVFMRSDWEQLINESIPLGSVLCMHHTYTWNHPHGTLIGEYADLVIYLSEKIVDQILIQKNMFSGVGFQITRAMEGVALLGDVIRDDRAIHLLRALPMLWIPESAYGLWRKGMTVQDIIQMAYVTFDMLPAQTKALAQAVLIDSSLIGIPKILSPYCHSIAWPNAVIFDGVDYKQEHIIQDVTLQKREPIEWSALPTGDDCEIASTEPVMASTTAIALDIPFDRYYNLSDNLGRCFPLAGDVSKPNEAQLLVWEAQALYGFQQPISDNAYRFRDTARFLPNVTMKLDSQRNEIANMSGEVKPSASSVEVVVRALLFDRPPSIANGHLLPPIVLKDETHPPKQVLNNSTVKEINLVMFLVSLHTGQPWDARFPIQESYRLSPWRITLFGTITNITGKVIKKIFPNATVKGGGLETVMSGGVRTNIFEAFTRNWNADIVISDIDQTGFLVSSTPSPEQFKAMITFCEDLLAVVVRTGAVGAMKLNFPSPYLLYKLIEIIEGYKIQLGWCVYVGHGQNSYASEVYFCYYLTDDVQQWYGPDHALCQWSVNYLTQFETKAEFQSRCLGSIPDKSAEGVVKDLLSRPGAIVTCAVPNDRAMDSLISALSLSDRVRTWRSNTEATHTYFAFQVERARLGITARVGGVKELDLADTALGQLSYGISQRQQKISPYTIQSWSMVVNQACRYHMMVVSAIFNRTSPVTIIGGRDLGEVCNALGRPVTVYDNLAEAVKRVEVYDLTIVTSHWDYAVDGYEDGHVYWFNFVIMAPNLDGTIPSSLTQVKRISDMIDRLKASHAHPLICLSLYVNSTLDLVVHDRYLPAWSDFQVHRSPTTPGRYLIKVGAYDPVEMLNIEDLAPFINDEDLTLTIRSPNWSEIISGSVLHGSIPPAGSLDKITAFSSNIKLMEIRVKA
.............................................................................................................................................................................................................................................................................................................................................................................................................................................................................................................................................................................................................................................................................................................................................................................................................................................................................................................................................................................................................................................................................................................................
>H6BDX8_A
MDAYSGAWPATVETYVKAKSLSTIVLKPVLQSLLDVLRLSNRVEREQVAEYLSRFPSTFPIIPKDAHRDPGLIPYVACALRINVVVSYESGMIDQVMGSQYDEFLCLVCRRASVGGDSFVYALDDRSSDQIGKSARTSIVKVTRIRQGPPLTSVRVSRLYDNVRFSLDVVGHSTHIHLVLSDCVATVSDTQLAEKRLQIKQRTINPVMSLKKDVNTAANLYLTNVTLDKRAFTTQRKQVALNPNTPVVRPIPVLRGVAVSGTPSTKSMEEAPYADANITKNIVRTIISNPPNSFECAVVLSSGTKKLFSVQVNAVITGTDIVAIKIYYLVQRNLPSDMRSWTMLGFPSMMVVKHSLAGSQWYREVGMQYLVSAQVETLVSTFYQTFTDCLEEFISHRKLTKEEIRWVATQACAGRTLAGSTINVNYFDLKLPVPPISVLSDTIETEDCYNKLAACGDTLVARSVWPTMLRSAIDSKSMEEFFKGGDPCPYLWLTTCAPKAFTKSSLLPANGVIRVPCGMVVSERAEHLHQHRCTKILTQVPDEGVNGRAIKCRICSAEYIHPLLAYYCCNTEHGEYNAEYAPVDPRGVFSGSATRSSLGTESDGSADCSKDNDEGLNWASEVIGDDDDYVGTERAKHLERLGERV
.....................................................................................................................................................................................................................................................................................................................................................................................................................................................................................................................................................................................................................................................................
>H6BDX9_A
MDTLSLSQPPHVLLKELGLAYQQSAVNISYSVSKIQSKIHNPHNFHLRHNLVILSPQLQYQYGAILCRIYERNGNVFRDPLCIANLLATGQVTMIVEKRKLDDYRAALTKLIPQGTLGGKLLGQNQLPAKSRKKGGKGAELGTSALEGNGRNATLGELTQQLLGVGSVKVYNADRKHGITSEDHCISVSSIEGMATLIVDLEDLCQLAMLRQKGYHMHLIHVTNVGVYGHYVKPAIFALANVLPSISITTPHLGLDWNAYYVRSTWFRPIVHLGMSFKELKIIIDSGKPVILQGPGFTTEQREYAKSRGIREVPSRHSWTEISLVHRTVSKLSVYLVSYLPEQVVLSIARGPNPLRDLLMSSFSLAVLGQSVICDFNIDSYNLTTSPTGLSYETRSAGVEHVERWFNSLGVPVTQPGETLVVIGNKGSMKSSMTKFIVSQHNSVEQSAGIYRSRLGRVDSDSYGKWLNSEVTSFASWAEFQAFQDDDTQKSYFEEFVDHYLVTWRAIYKDNELLREPLYSKVLREFINMMSVDCSVLLNGKDNKMSYAAFVNAILSIPNVPKGLIWEVHYYEEVARVKSIHIVQLHPPYATRPCVLSRPRATSSPLVEILLHDAYDALSEGTNYPAIRLYEMSRFFNFPGSHGGSGEMVPTDPTHPSPH
...................................................................................................................................................................................................................................................................................................................................................................................................................................................................................................................................................................................................................................................................................
>H6BDY0_A
MEFVHLARVSSPESYHIVVTHITDWKLVVTSAEYKTSGLCNLASPSFCCIDPVALHLATAERLSASGCSLFCREIPTADSVVNRLGKFKIIILPDDQNVSHFINSLTSCINVKSYSSRTNTTACDIVSWIEQDRHSMEIPTGKVSLPVSPLASPSPTSSQPCVPLLRSPTLAPNVIVSRQTGTTVRINAQPPSVIIDYSTALPGRLQFQASVSASSLPAGQHAVLKPQPCDVAIFAPPKSGKSTYVKFLGISGGFVDSDHANVTPSKYMNVLTSDIEWLSYAQIKIAVLPSLEAFHLRYADRAGTPMTTSSSEIWNTLHAVPGIQIVYYTGWIDSTFMRVTGSVIIAAHAMAEGFDVDGEIVRPLTRDRQESQAGVEVPSSAEVDQVLRRMNLGPDATPLDPHAIVVQNHPHLGAEGWESLILDHVSEIHSDSDEYEEWQDKLSMGEERQGSAITFEPRASGRGKVSVSIQRGMLVERSINASERVKRRVGCKDREMRVLNGLVHNLAVIVETTLKVVSKDVGDRMAGLSTYPSVIYCLVYQRGSVTCGRDDFQIATHSPAEVVLEHPFYQAFISSVDDYTMNVFLLSLCRKVSDIADRKRLSCMFFKHSSTGSLKVEVSSSG
...............................................................................................................................................................................................................................................................................................................................................................................................................................................................................................................................................................................................................................................
>H6BDY1_A
MDLGENLYSLHAIIRNVYEYTQSNTLENAQAGQITEEFQAGPITHHFDFITVSARLGLRLDFAYQQYTIESNVAKWNADHRAHFHSADAVLRALSSLAVHTELYAPSYRFATSDDATLAHIYEWASDSSVSRFAVLDISGIRFKSLVSDLNSEHGRSSSLPEEPGPSFTVNNPPALLPFGESEQLNEVDLHGSVADTRAYRFHAPRLPIPISVVQEESTALFSYKYRPNEGWWRDSYPNSYVFQYYGETTPYTADQIVARFTPLQLPEVVSPPIPIIALPYASLVTDISSSPSFDLNLLLQNGLWLASINYEALKLLNTLACSYLAVYGTLAMQERVPPIFFTVGLTPEVTDDFLYVTRPRKGGIYLEHSAMSSLFDKVASVIGGYILKVPIHTYAQCSSRMWVFANGLPNGQLQRINYQWPLVDISSTLGLKNGTRFGLAITFRDMLESVKTYNLVPLLLELSYQQDNDLTPVIPTAEYLIWYWMFFFPFATEYNVNFREPASVTVGTFPITGPPGARFPATFDYRSTQVADYQRYFIEVFFVSARRINLC
........................................................................................................................................................................................................................................................................................................................................................................................................................................................................................................................................................................
>H6BDY2_A
MSNWKTSTTVDGRTVSRLHLPALGYISDSLRLGRATSELNGWISQHSHLHWPQIGPFTVNHVILPTANGAHVYVPGPEDPNYREPFVNGKPAPRVGVRPDHLKLLVGAKETSMMSSESLLSLAEIITSAFQEFDNEMVKELTVPGELAHLKNYANHDLTGTVRYARFALGVVLLYNNEPVFPDKSQVLLKYANQGMDSFFAVRNCDQDRMLGLRVGSLAHTLRQQPRAMLDTHVLGDGSTIVKLIVTGASGALVIRDGLGLRIGGREVGSGVDEVITNQLEQIRLSNLSAQGVSHYNHVAPAASAAPVVGGDGGYLSLSVPQRETFVNALGLKESDDPAAKYNEYLKDKAAPQFQSYAMFVE
..........................................................................................................................................................................................................................................................................................................................................................................
>H6BDY3_A
MEAARLVDPYNPDSRSATCIVKRTSRTISTPYEQFLRVLNVTEGLLAQGNNTGASTTTDGYPTVSISSVSAIIPVLKRWASRSTSPMLTNLIQSLSNMVDSNVPYTMVKVDPSTLISLGTVIKSIQSDCEIRVQQIMLLKLFQYVVAPTSFPYALDEQTAVPIGTGLTVITSNVQANAIWKGVMASSSADIGYISGGSATSGDLFLMEFCDLQASLLAMVNATQARAHAEFQSMLPLFSPGSKYPSGWTIPANASIRVVLSDWIKWYQTGYTIDIRKVLLPGLWEEDLDATNWDQGEYSCGFRTSTTTKDKWAITRFLILHYPTFGLALRRRQA
..............................................................................................................................................................................................................................................................................................................................................
>H6BFI3_A
LALFLKVFGGEVLTAFARTSVTMPRHMLRSIASGKSAQFPVIGRTKAAYLKPGENLDDKRKDIKHTEKVIHIDGLLTADVLIYDIEDAMNHYDVRAEYTAQLGESLAMAADGAVLAELAGLVNLPDGSNENIEGLGKPTVLTLVKPTTGSLTDPVELGKAIIAQLTIARASLTKNYVPAADRTFYTTPDNYSAILAALMPNALSQKTMTLVEGASRALTGTVQPSDANQSLSWSSSAEDVAVWEAGKVVAKGVGTADITATTSNGLTASCKVTVNAATS
.......................................................................................................................................................................................................................................................................................
>H6BI12_A
MSRSTRPLKMKEAMQLILQNGASVTPGGKHLKVTHPLHERVFTLPRGGSNKRPTLSPGMSSELVKYLRQCKELAAV
............................................................................
>H6BI17_A
MKDLTHEEMLETAQQREVANEHPEIAEVDWIDDTFRVEQKKWGTWETFGKDGKGLITGLDRDTTVSVTRSYLKQKQDGTLNDNARVVNDGKVGGKL
................................................................................................
>H6BI39_A
MAKAKVGLNKSNYIEGAPKKTRQGKSKNTHLGASSRNGAKKRYRGQGKG
.................................................
>H6BI89_A
MGFEVQTWDDQHKCVRFHSVVDAIDYEDAAQVVRGLHPEQNVISVIKRAND
...................................................
>H6BIA5_A
MLLMTLFIIGHMEIGNGMCRTDMMIDKEPVSMEYPCEYYSELRDIDDRIKLLEQ
SSSSSSS...............................................
>H6BIA9_A
MINVTENGDGSFTIDWDENDPQESILNDWTKQDFIDFFNYRLGLEKSQEEYVGKNAEKFGGKSQETSGISEATEEDYEDFWEGDDITEQEDSDYIQATNEETFWELPPLKEGGFPTETDRLWEG
............................................................................................................................
>H6BIC1_A
MAYFKIENVDEYKTLIDKLIVEENLEDISKEYTTKYGLQYNLYHSERARNELTPITDIIVKKIKETSNQISNADLIAAWTCIGKKGTYHTAHKHNTNNDLVAVLYLECPKASYPDGAIYFIENNEVYRHMPETGDLLVFPATTIHGTYPQGEGLRQTLNMDFRITSR
.......................................................................................................................................................................
>H6BID2_A
MATTEDKESLQVLAMALRQEKGSALLDTDLSLAMQNLNGQPPAVRDACVINYQRCNRSFAAWLTQNDVGGWVNSSVWIANKVYPAYMRSGRYKFYRQDFVPGFKGTFNRLKNDIKQTTTRSVMKQMYDVVTVGEDKWNPADIIAIKDSESGRVLRELADFNPARRNAQSRKLQEENAKIRAKGEGGKMLHAMEDLDGLYEYNQFIDELFKTKTCVGISLKKATDENVKMKVMRHSGVKGLKDALAMNIVITDVEYSESNQKCVVNFTMSGRSGHYLDIRGFESSRAIADIQVQLSQRGGSAAHGKVTLPVISLIARRSGGGRAFMQIKSQRTRIFQGVQHARSNIHNFTDWRVFDNYRARGGGTNLVADLPKWAQYIAWLSRNQHSSGHVVDHVTQLLAGRNGTFNAAKYLKHKVQAYEVGYLLDKEQNNIREDIKNNIIKSMIAYAGSKGLIVFTDRRATAFMKSSTYLKVGG
..........................................................................................................................................................................................................................................................................................................................................................................................................................................................................................
>H6BID6_A
MLSFRALSEKKTKIKINPKQSEITEMENNHGEDCDCMKCEKKRRKEGGEKEVATEAKYYDPMEDPDFDHDEAEATRGQSGKNKSITIKKKTKKTTKTEDVAYVSQEEVSEESNQSIAETETLLTFGQFTEGLTDLQRRRYLGRREGESKERLKRANDRKEKKAALAAMEKQYRGMKSGIYSSYEPEGEQLDEMPYQVYGSPDGKKEKKIGKPVKSKKYADARAAELADTHRATGGQYRSQYVEETELDEATRAAKEGKKDEHRVGVAIRAKQSAVTLAAKRARQKVLDAHEKKTGKKLDISKTPEGKKHDQYFGGSRQTKKVKGEKETDSETHNRRVGRQVSRVVKHGYTSKEKKEVESMAKHTSSRD
................................................................................................................................................................................................................................................................................................................................................................................
>H6BIF0_A
MNKDNLKILIKDLEFSLAELKAEVYGDPNSYLDSENVRKVRIEDDDGETD
..................................................
>H6BIG7_A
MKLPKIKKEDLPKDLQDSIDGDEIEFDPIVSAEDIFDLPISPNDYDYIRQEVGQKLIESRKKLEDYRIKQRKVNN
...........................................................................
>H6BJ08_A
MDYRYHTDDMDASNRPPACYQLKYRGVTYWSCYKIHLDKYFEQLLSIEPIYNKK
......................................................
>H6BJ22_A
MIRWVTQSMYNSKKIEGCQLDCASYPSVCADDIQLYLVKMCYDSIGANSAQLKRDDAVPKSKVVVVKDIFTKGKLHNYVCIIVIQNMYLFLLFPRLC
.................................................................................................
>H6BJ42_A
MAKIKISQYDSTASNNTDINSIDIDEGCLPSGINNALRELMKHLKDFQSGTSGDDLTLTGQLHLNSTDSVKIPSGTTAQRDTSPVAGAIRYNSTLDICRAPA
......................................................................................................
>H6BJ50_A
MLLNFGMPKIPATTVQSNTPAFDPYAAVGFNPSSQYEGFMQQGNNNLYLKDGGLYESYTVTPRSFIKDMGPLGTQVWSSSHPGMYGMSSGPSYSSVFGFAGGWSPVGGPEAGTIYSGDQAFKPYKGETPFGFVKTGDEYNLSTAALSSLKPKYIPQANLGYNPTVSLLAPTAGGYGAGRYLGGDANMALNFSAPTGE
.....................................................................................................................................................................................................
>H6BJ56_A
MSQLTGNTSAFIEAQQYSQFILENLHDYLLPEGMWRDVSDFGSGTTLNIKTVGTVTIQDAAEDTPLNYSPIDTGNLQLSITDYVGDAWKVSDDLREDGSQVDSLMAMRAQESTRALGENHESRFLAVANSAQTAAGLNLVNARPHRWVGSAASNARTITLQDFIAMKLAFDKANVPAGGRIAIVDP
..........................................................................................................................................................................................
>H6BJ60_A
MLNEELNIDLNTSQDTFAPIPAPEAEPIAEDKATDMAYFGSQFIGEGAEGVKKTYSTIKQNLVTEGLDRNLQKLEDKLSFEQSVENKQIITSIIEDPNISKEQKLNVLQNYNEDDFIQPDVRKKYAQEKCYLRQQ
.......................................................................................................................................
>H6BJ61_A
MLKKNAILDNSDVISEQEEQDFVVDNLEQELREAAYVRDANDNDDAWEDVKGEMLSLGNVLVSIPGGIIDFGARVWDAAKQKLSKGTVDWIENSKVVEKMEDGSWAKQVTQWSLRETAREWGVLDDFDTSYTNRALGSVGEGIIFVADKAVEKGVFQNREQALFMTELVATLVPAGVVGTRMVKTSLKHKANGGADVLTKANPKKAGDELAKAVKAKDSEKIKSMNTKEEVIAAENILPKNGVPDDVVPDIGKRLDRIEDSTQLSDKDRIAFETFMDDNISNSKQRFDDRNARVQIIEDSKLHANTASSQIDFVNADTLSGRISFTKTDDYAFSKKKDVIDICRAS
..........................................................................................................................................................................................................................................................................................................................................................
>H6BJ62_A
MTEYNFAKTQGYQGDLEDWIKDVTKFKATTINMGQEGAYIKNLVTY
..............................................
>H6BJ63_A
MSLLDPLNPLAGLQNVPGVNQIPGADSYITSGQFTGFAENVIPSIVRGDNLLLSLGVGGLGAVKGGQAAATNLSNIAKTRQDLVKGGLDITKTGLEIKDKDYDLALKKHTRAKLLQTIYNMSPEDQALAESNPQAFTKMLIDRYKPTQI
........................................HHHHH.....hhhhhhhhhhhh.......................................................................................
>H6BJ64_A
MWNYFIPFATSLLQGKDPIQAGTDAAISGTVGNIAGNFGSALDATSAVGPVADAGSYASHLTNSTGIPVSSAVNTANTAIMPSYMDTTGQMLNKGFDITSVPFSPETVKTSPFSTTADVGYAPDYMRTMKTPIQEEVLPPLSARTDVAQTGPFDIGPDMSQVVKPEAQDLAKAGGYEETPLYKKAYDKVAKYIEDKPLEAALTGLTLGGAIYEGVKPKQTQVSQAPLGPQLGGKQYSGGGDQLLKVRRPR
..........................................................................................................................................................................................................................................................
>H6BJ68_A
MFAGTEGEKIVTFTGSNSTAEFITGDLEFGYNSLVNLARPIIENGSSQVALASRKNLDDTITFGSFYTANSDGRIGVRNNGRWHRIKMRPTGSWLHAMSIDIDVIPRGNR
..............................................................................................................
>H6BJ69_A
MLLAQQYAPDLTKVKDYLVKTPLGYVMRGDMGGAVNKLGSDAKLRIDAMRTPETGLTAGLDFLTGGAGTIGKKAFSPFTKKIVQS
.....................................................................................
>H6BJ70_A
MTKRQITLPDGTQTDNYSQDYQRYCEALNLSKKSLMQRRAWLEKLSDEERVEQLKYWLKMLWGNQNL
...................................................................
>H6BJ71_A
MDIDEIAEVMTGKLIEEVQITFGEDTMTLYLSDGSSIEIVIDSIYADIPELDD
.....................................................
>H6BJ75_A
MLKTIEATSKFSVIEDNIKTLQLTVDGIKERQLEGLNTNVRLQEKVADAYVLAKESNAVALSTQRELKATTEATKSEVETMIKSVEDKLDVIKRATTNPLDRR
.......................................................................................................
>H6BJ76_A
MSTAAWTDWTVSSNNCSPNPPSCIETSESRTMACPSGYEGQITETRISSCPDPYGEQQWLEWQQSDYGCTQSVSDPVSPISVTSPSNPVSPTAIESATAPQVDAQQTINPAEPTVESIVQEELGDLDDEVETSTSDKTESTKEVKQDKQERNEEQSKDNVDNVVDNRKEIVHGFGLVLSLELLNKPMEFYQPPLEDLFTIIQEFPVNADTREFQLELFKRHNIEDHYLDYSDNTWERIRRSDILQ
.....................................................................................................................................................................................................................................................
>H6CW27_A
MEPVDPRLEPWKHPGSQPKTACTPCYCKKCCFHCQVCFMKKALGVSYGRKKRRQRRRSPPDSKTHQASLSKQPASQPRGDPTGPKESKKEVERGRDTSGRLVNGLLALVWDDLRSLCLFSYHRLTDFLLIVTRIVELLGRRGWEILKYWWNLLQYWSQELKNSAVSLLNVTAIAVAEGTDRVIEVVQRVFRAFLHIPRRIRQGLERALL
.................................................................................................................................................................................................................
>H6QM95_A
MSINGTTCLLTLSLILNIVMIGLQVLMPFVLLWTNSPPPEIYNSTSCCNGTFLNETNNNITNISQITNNFLKEEKFYWKARSQMCEVKGWVPTHRGFPWGPELPGDLILSRRAYVSCDLTSCFKFFIAYGLSANQHLLNTSMEWEESLYKTPIGSANTLSTSEMILPGRSSSACFDGLKWTVLVSNGRDRNSFIMIKYGEEITDTFSASRGGPLRLPNSECICVEGSCFVLVSDGPNVNQSVHRIYELQNGTVQRWKQLNTTGINFEYSTCYTINNLIKCTGTNLWNDAKRPLLRFTKDLNYQIVEPCNGAPTDFPRGGLTTPSCKMAQEKGEGGIQGFILDEKPAWTSKTKTELSQNGFVLEQIPDGIESEGTVSLSYELFSNKRTGRSGFFQPKGDLISECQRVCFWLEIEDQTVGLGMIQELSTFCGINSPVQNINWDS
......HHHHHHHHHHHHHHHHHHHHHHHHH...........................................................................................................................................................................................................................................................................................................................................................................................................................
>H6QM96_A
MSILTEVETPTRKEWEFKCRGLNEDLILAANIIGILHLALWIIDRWLYSYSLALYQQIRSHWVIRTVDSTRELREEFKEEHTAVENPDPIIVIMEK
......................hhhhhhhhhhhhhhhhhhhhhhhhh.................................................
>H6QN63_A
TNNVIGLCKRITCSRCEPFCNNRCNISSPRTGVDIPAFILPGLNLSDSTTN
...................................................
>H6S4T1_A
IVHDPSYPQRIVHALLETHTSFAQVLCNNLQEDVIIYTLNNHELTPAKLDLGDRTLNYSEDAYKKKYFLSKTLECLPVNTQTMSYLDSIQIPSWKIDFARGEIKISPLAASFARSLLTLDLCGAGRKKSQLKEASKSESK
............................................................................................................................................
>H6SG08_A
TTSTGPESADPVTTTVENYGGETQVQRRQHTDVSFILDRSCESDTKRPNQCVGPDANPRPHFGGRDPSHRHLQIRRFKRWEVKHEGNLTWVQNGAPETALDGTTQSNGLPQGTAHRMENALHGTTPCLGYRIQRELQVWREPHNQRERLTCKCWPRRRRERCLPPSTTVPSKLPGWTELLYRMKRAETYCPRPLLAIHPNEARHKQKNVAPV
....................................................................................................................................................................................................................
>H6SU45_A
MSETRMKHDYTNELELKSLAIREKNLKLNLGSEDPDGSINEDLDIKIKEYVKTKDPNLKDYIISISESVKISPKSHEYFGSIVILMIKKY
..........................................................................................
>H6SU46_A
MLTKPNFSGYTWQDDFYSDACYRVFKYIHNFDHTLKSKITNQSVSCFSYISQIIHNSILAIINEKNKKDKELENLACMYNSEYDIHNESRNASTLDIINESSVDYVIPNFNLKMIENILETTENKYKNVNIKYNEGFISFDDYAELKNVLSNFKHFNVNLTKGDSK
......................................................................................................................................................................
>H6SU47_A
MNISQDLIAKEIKTLNKFYKFLREHKNECVMEIMQDFCDLNDIPLEELGFLISEDAYLKDYIEANLIKYKFYKSPKKAVFSDDF
....................................................................................
>H6SU48_A
MLDKVLSNDSFKDVLTESVKSEIESAFNEAVEIKAVEIANEQIELEKIKLVEEFKEAKKET
.............................................................
>H6SU49_A
MVSIFDNLVDVAGSNILENYVNKDSELSDQFDKLVVENRELKAELEILQESKKIDELAANLNLVESEKFKKLASLVERGEGFESKLEALFEACKKANEDDSDADSDSKDSGDSDSKDSKDSKDSKDIKESFKNKAGADINWANY
................................................................................................................................................
>H6SU51_A
MANLLSPGIQVSEVDQSQITPVEGDSAAVFGGDFEKGPVGVHTLISSVQELRDNYGMPNTKNYNDYYQVQNFLAYSGAIYVSRAADLNGTPTKLDGLQFEENAYKTNVNATKVEGVKVIEADSVDVKFEKTDKFQVGQVLKFNDSNKEYKIKYVRNEVKQIPNPDYQPLTQLVVDPSQASAYVDEVVSYVVTTNAESYTVETDRPDVVLVNKSNKSLTALKVGTAIVTFRATKEGSRTNTFEFVLNVQEKEQTKLVVTPETVNILEGQTAVLNIDTDAETYSIVSKNLAIATIAEDKKTINGLRIGSCLAEVSAQADNKTETTKIINVNVITGIETDLTVSPEGPITLHKNEEQIFEITSSGASVLEPASEADKEFVTVDKTAKKVTAIKEGNAVVRVRAKALGADEVIKRIQIIILPEKISATVEPTEISINTDAGDQTLTVTTEATNISARVIDTSVANVSTQEKIITVTPLAAGNTEIEITVSSEGYSNNVITVPLTVAAVNADPSGSTNQKSKAKKG
.........................................................................................................................................................................................................................................................................................................................................................................................................................................................................................................................................
>H6SU59_A
MLQNSQKMDSLKLVKNLIKTKSVEKGQILKPGNLVIFKYNPKDTSVKYDRTPLCLVLRKSKSYTLGINFHWCPIPMRKMLLNAIFRLNKKNIKENKPLDIDWYRIKPMLKKFGIFSNNKTLY
..........................................................................................................................
>H6SU60_A
MADCQIINKIKRQKAPMKTYVVDTNIILDDVNNLSRLYDSENRIIIPETVIDELDAKKSLFDEVGYQARNFARLLSNLDVIELNKFNDYTETTLGDSLLKVTITSKKEYKHADEPINILNDRKIIEVAKLYPDCIFITYDSMCKIRAISEGIKTETFGLKKDFNEVPEFFKVLNVEELPENLSNILSVDPDYKHENYNYLIQSKDGNKKLARIQNHRINYIDEKHLEKQDVKPINIRQKYFVDAMLDTNVDLQVVSAVSGSGKSLLAIATGIRLVKEKQYSKIVYIRNSIESLDKGEDIGYLAGNDEKFAVFNHPLYDSLEYIVRKRLERSNDNKSRKVKIDNLKIQEGIKEIIELSGIETMWIGALRGRTISDAFVIVDECLHEDQKIITNKGIVTAKELESLYIEDDIELLSYNKQTKKQEYKKLVSLKKEHINNTKEQMFKVYFENGDYAMLTGNHKLITTNGGNITIISSIGSEIITKDSKMKVTKIEPIEYNSFIYTPQVEGNENYFLDSGVLSKNCQNISQKSMSTILTRIDKDCKVVIIGSNTQIDNQYINKYNNALTVLQNAVKNPSIINTWGGELINVVRGPITEFAEQIFNKDSIQEPETMKSFVDSGVSTPGVNTNTGALETKLDSAS
...............................................................................................................................................................................................................................................................................................................................................................................................................................................................................................................................................................................................................................................................
>H6SU61_A
MLKKDYKTVESCGKKALKILRKLADGTHSNKQYYKLYNDLLNEVWNINQYLLYYKDKMPWYREELQSQKLKTYKENIRDYIDDIKQAMKDLKSDYASVSHISNKNLETNIESIIDEYKRLYKIVEKIARQANKNNK
........................................................................................................................................
>H6SU63_A
MVIIFGTFYIQKIILWKILIELMYLYPTKTFVNYLKKVMI
........................................
>H6SU67_A
MNYFEECLNYVYQYNEIPAKSLQNNFLMKEIK
................................
>H6SU69_A
MRVDLEYDNMNKERFAMDVKKLKESLEGKDQGKYFCEIFNNNVDILVIDGGMKKSEAIVQVLEDIKMLYRND
........................................................................
>H6SU81_A
MNGINKRALRSIKDPKFFRIPDTEGMFGIGTYIHDDNAYILFSVDYDAADNRDRAKYLAAIQLEPLNDKFKLSRLGFNNIYKVSGVETDKKERYKGFGFLLYTLLLTEYKMDIMGDYMHCNNIDITRIKWLSSTESSKYIKSLKL
.................................................................................................................................................
>H6SU83_A
MKLIDCFKDNNDSAYIFKGFIYHYIFKYRIQMFQGKSYIIITCYRGKDNEYVAIKTKKIQKNY
...............................................................
>H6SU85_A
MVIIGQNLFKTLEVKNYNNNPDLKITLKPTYKCNQMCSFCCEYDNTFPEWDRSTITRLIDKLKDTPDRFQKIFVYYYGGEPTLFKHLEELTEKLFEVYKDRDLFIQCQTNLSIDKNRLYNFKYNNFEFCSSYHMNKQKVEDFIEKLNILKELNILGYCFMNTYLDQEHQFIKEFNALAEVIPDKLKMRFTVDNINPGSKHMNYEKLIKTYPFLNNYLETQFTFLIDSKEVIYDKAYNEGLYKQCRFCKCEVGSKSLVINYDELCYHCDDESNKFNNKEIKGLPLKDLDLNNFLYLIKFVELSSAIEDLNLKSGDEMIEIFCTTKCNWNCYYCCENIHNSKKTPNYEDIILKVKQNLDNPIILSGGEPGLIPENIIKTIFSMHSDVSINTNGTFIKKYKNFVDKATKIYYHCTVDLEPIENTYTENNIEYLVIVTDDNIHKLDNFLKTYNYIYFDVIPCNIPQDIKYYKNLSLENIKLLKQIIKNNKNVYKKSLLYLMNRNRYNIKKFI
............................................................................................................................................................................................................................................................................................................................................................................................................................................................................................................................
>H6SU87_A
MLKVKTTKIAFAVHVPDSEHYINQFYNYYNIFKDFYNVEDLFIFTNSDIIKIIIRM
........................................................
>H6SU88_A
MIHSECDVDELVYDYLDMSDVYDVKITTELDCVPYKKIEDYDFKEFSIGSPFFKTVKWCSEHIKLFNPYLKDIFWCYECPLCYCVTGYEEAYKKYFRAKVAELDNKRIPESQIIQAAKVIFGDDKFMDFKIKSIYYETAMFSKKLRYHSEKVENLGFKLI
................................................................................................................................................................
>H6SU89_A
MDMKVAAIYPGSKYYNEFIRFIESVKNCDIDIYYYNTDATELSKKFKSIIF
...................................................
>H6SU90_A
MKQYTFNNIIKIMKAYNDLILCELDMIFMCAINKDIFNECSFGVFDQNIHNKNIEIFNITDKNYRAVTNEIMYFTKPYKDYVIYTIK
.......................................................................................
>H6SU91_A
MDIRDFTINCLKLSQKFRIDTINIMMEDHNYDLYFKKLKSLFNIQINIRQPFYNLTTAKQVNRKGLECSLKDLRFF
............................................................................
>H6SUA2_A
MLELNNFLRSPFSDMLSTSFNNKNLQDLLKNVSKTIETYPSTVTSYLTTETGSGIKVVVLAPGVQEDGSKTIELDFKLDEIVVRYKVIDDAKLFFITGYNTIKVNVDSTNFKLKQNSFKARNGIITFELESIKETKNTYTF
.............................................................................................................................................
>H6SUA4_A
MKFSEALKYKDLLDSVKKLDSSIEDLKKLADLITKNGGKVLGKRLEEDLKVFKNYQYLPKSLEALETAIKNHQI
..........................................................................
>H6SUA9_A
MVDFKNFLTVNKVYIDKSNKKPTQGNVNSVLYKLLLKGYKPSQILLEAINNASDSDLKTFEESIVLAAGTAFYKKYTHKLRDISDYEDQFYHYVLRYIFNLDTHDYTLSINFSDLIPNKELVELDLIQESEIEKITKNILESQFNPTDNEKDIIIKYGFKYMPNKIPNKLALETLISNLNRDESLEFTKKYKPENVNAVRTIVKSLIKIEYDLDPDRLDRIYTKEFNLPRYIKTFVMNSINELKLDRETILNEMLIYKKFWQNMQYLIVATQKRYKNLVVANYVFGKILKRDYKQTSTYRIRTLLNNPVNFNNAFIEVYNYNINLAYKNIFNLAAKTNNNDFSILLDYKPKTLKQLLDLVLNYKRTSKVRMSNIKGNILYFNEAKKPEGNLLEVLSKLFTYLLKSKKDLIDFGSAKRIAISDDLETIVPPIKPKDSLKSDTFLPKGSSIKIDSKFQVFVAWKKKDNSQGWLDLDLSCLFRSDSGSLKDVLDYTKLEPVVDDKLQTHSGDYTSCRGFDPKNPLITAEFCTLNLDPKSDLEVYVNVHSYNKVSLSEYDVIVGVLPGDTKNNDGVINLQDAIFQFNVDIDFKDICAFRIQNGFLQVIGEPFNMRGSHSGGYGFDQVAPIYDYYKVYNQMSLKRLFDLIVKHKGLELVDINDNPDLVVSSKLSSKSSPEYKVYNVSENTNELKELMIKD
.......................................................................................................................................................................................................................................................................................................................................................................................................................................................................................................................................................................................................................................................................................................................
>H6SUB2_A
MDAQKDSIKYLIDYQYDYLNNRIIFTKEDDDIVKLFFLKNKHNKKTILSINNANFEDIDFPVKIYLNDDFVEFENKESMQLDINPLNLKFNQDIKNRNSTIRAINKDLEVLEQIDFNLAPQYTFKALGDYLYEIDFNKIKFKENKLNEESLWYRESSVYHNHYVGYFAANNVQPTQVFTGTSNKLDYELRETNPWGLTAIDTFELTGTAANDGFDVNFEFIDSWPEITEVYKNDYTGFYQNKWGWQSGYVDTYQTTRDLERFNEKYERLEHASIYQMDDYIVIGSNDITKDYMFKWYPTSKSDDFSDSFLRNGQVSEPVTPNKIYTGKYDREPDNIINKTNT
......................................................................................................................................................................................................................................................................................................................................................
>H6SUB3_A
MFKSIAKNLVPENYKSNKFIMDVLDVFVDYIYDNSSLAIDINNLYNSKNEVLYEEIIKTYAANFYKTITDGSKNHKLAEAVRKAHEKYGFNFSETQLDINVIHLLSQEQLELFKNFQQSKGTLRSIEFIYRIIEQLNIESFVLETDGQLTIEPGENIFEYHVHGSMLPEIFEAFVKPLAHPVGWTYLFIRTYVLKFEDYFLCKEVYDVNVFRVTCEDSECEDNFKTNTGYLFETDINNNIIYENNKPKMYKADGNPVFNVTRFGVNYPELTLESELKLVKDPTIRTIEKSSIKGNDKLVVYFESGERLEQNSNPKNLILYYYKGINSLNQEIKKDYTDFLRKCALELNYVRRVVTTVKDKYQFQVDFGLASTTGKFAAIGAGNMYLGSDTWVLGKNRIDTNTPVTYGTRVRNKVLQTSDFKALYKKNDNSIRQVFDKVYSGFDDHVKSSTCNFILESDNLYHYRLYNPNAIFFELINTYGYKVRAKIKYNEDSLEVIAEDELKNTQLLYIDKTLFSKYGENIYKDFKESLNKPLGQYYVVLKKGVNYLNIVDSNGYIVKGNYRLVDSEYRLYLNIKDPVTIQFIDDTYEYDSRPFQIIDAELSYNKDSKLYEYSTPQKEYYFVSVANRVSNVDLDITYVAGLKKGFKITSSTAQKIRLYVIDNTSKRFPIAMLSATNETIQAKENSIFLGLINSNNQYVEGQIIYDSEGKLATSGTNAKTNNLSLLYLDYSASVTNPINIKSTTFDIAGNFSEVNDKRGKFLYNFRIENIMIVNIFDKNNQRIQLDYDIENTGVSFYTDSNEAITIQYFDNIDEGIPRTYSVDAEFKLDTSYINYDAKIFKYKDILLNIDTSTNKYVYKHNEMKTYPLVVMDTDGNVLDVEMGILTTGFKISYSEGIKVRIYYLDDTKNRADVTYNKAENLDTTKLLYAVKNGSIVKQDIDTVSTEDFYSFSGLKTLKIKKADLKAVESNDPDSRLGKYKYIKNIEYGLPAMAGFNNDLKFKVNEDSITIYTGTKKDINIRYVEKVNEKSFLYTYSIKKE
................................................................................................................................................................................................................................................................................................................................................................................................................................................................................................................................................................................................................................................................................................................................................................................................................................................................................................................................................................................................................................................................................
>H6SUC3_A
MYSIGEFSKIIYVTRTTLRNWDKTNKLKPILLESGHRREI
........................................
>H6SUC4_A
MLSRKIRIDSFISDTRKRKKFINILNLFLLSIMNA
...................................
>H6SUC7_A
MKFQDLDLKNAKLLNPNRHENPKYLLNNKIYRRFDDSMHIFIIKYYLDGFKKYYNNFEFHSDFIIRDFTPSQTSASVKNIQKIKSYFFKCFGDGDLFYPDDFLDASNTISHICIDEEMVCGLLLKRFRLLDSVLVCQKLDISESELKNAIDLCRNFLNYGEIIRLYR
.......................................................................................................................................................................
>H6SUD2_A
MVLNTKTAKELRDSMVESNPVCPLCGSKIFNPVLDHKHSKKQENLGVQGAGLVRNVICSTCNIFLGKMENNYKRYRIQNLADFLRNAANYLETDTTPYVYPSEAKKLKEFFPKSLYNKLIKAIHLETKKDINYIKKKIKYTKYLSQKTKDLLISYGLYSGS
.................................................................................................................................................................
>H6SUD5_A
MISIMNKSKMNINAVLCGSDRYNDYVNQLRANPDIQVVETPRDTGAISATAVIENLNSEIFFKRNTPSEIHSMYNKILKRFKSLGLVSDLSKELENK
.................................................................................................
>H6SUD6_A
MYDKVKVEEKYDGIKVTIVHIDKTGDYKQDFIVSYKSNIIYPDEFEYAVKSKIRPESINNSQFTFIFDILKKCDSKNLPLNYEFFVEFLMKKPTLQHKYKKMGAILLAYSPCTYEVKFGRLFTKPKGFYTDSRETYAKKLGFDYPRTIFEGNFANFERGIKSQELNDIFRTYKNLLKIENIDLYIQQISEMFLKMESKYGGKPEGYVLTYPGFLLKIQQPYQVDPKARAETRSQYQGDPDTENAYWANVRLAALNIIGASNIKGSLNEILQKYGEALKKYKLNFTHPKKTQFQIKDDIQGNIKMIVIKRLKGNNNFLFLGKFRILTKAHYNIIKNGLKK
...................................................................................................................................................................................................................................................................................................................................................
>H6SUF9_A
MKNLKYFVIALSALFVIGCGSDYSSDKTGKEVRGTSESRINQVCVDGVLYL
SSSSSSSSSSSSSSSSSS.................................
>H6SUG1_A
MSEAQDINPYEILTPQGFKPFVSIIKSIQTTGITITLEDSREISVTLDHKFKHLDSYKEAKYFKVNDELQGSKIIKIENIEGEFYEPLEVRDHEYIANDFINHNCNIIVVDECLEYDTIINVYSETLNESFDIKIGDFYNLVDLRSNIINKFTNFAKPTNYDLLEKYVDFCLFKQTNKIKGSTESHHILPKNTECFPQYSKSKWNLVNLTFRDHFIAHSMLAECYPDINKILLAWYMMANKNSKTKVRNLNKVIDANTYEKLKKESIKKISYINSQIVSVKKNGKWLKVSKEEYHNNKKIYETPGLNKIYCENITTGEKMWLDKVDYDPKIYKTHNSNMCVMVNVITKQVERISKGVRTADHMGLNKFIVVCRNSIHITIQAKYIENNDIYITDCKQMIKNIKLLSILIRKHLGMRKKCEKIAGTVTCFDVEQNIFKRIPKKIFDANRDRYLGTTNKKIKEYI
...............................................................................................................................................................................................................................................................................................................................................................................................................................................................................
>H6SUG5_A
MKGLVYKSPLKVDLDLVESYKGNIFLYDEPIKNDPEYSIQDSINLVSKPDPVTFRESVTLDDDNHFNIDFNFSESVILKDSKFDITSTTIDSDFSRESDSNTDK
........................................................................................................
>H6SUG7_A
MLPGKTRGAGIVSSSADACNELYTKIKEIGIKTVDFIIKEIEA
...........................................
>H6SUG8_A
MKLILKKNLRNYEFHHKTDIFNDLKKQGKQLTKLAEDKWNPGDFFLVKPTYKIKSYKTYQELNKEINAFDNIIPISLKKSTKEALGGSYALNNLSGNYGLPNFKSIKYKSFDDNFFKFFKDCMVELKKHKNSDIIRVRTNNNNLAAIYGEIASNAKAANFFEGFPPSLAFIAMSSKYFNDIMFEVVCNCLSRSPLSSNFYKVSGNHLEVFDSLPSDFKIEYCVVSCDGNADIKWNVKIDGKLWKLQLRSKGSLPQFMLVPQPVSSSSQEQKNPSY
...................................................................................................................................................................................................................................................................................
>H6SUG9_A
MNLIKKPKYFKPFLKKLETNDFLLEGDLGVFSFDLKDPINIRLFELIKNMNVDAVELLIYDKDTKKYKNFKGSINGIRGEVPFSKIHKSNVSGITLKGQKSDNKDDLAECGVVYYLDMFLNTKLTDIKFYTETQVKNTRTKTSLDSVKTFLFENPDWDKACKDAAKCILNEINFKKKP
..................................................................................................................................................................................
>H6SUH5_A
MSAGALLPLLGSLGSFLTKPLDFILDLLKGGINKLWTLFEPLLGPIIDPLKNGFEFLKNKWNSLVDFINKKINIGDKWKISDNDNPKNPKFPKVSSSNPAKEQSWMSKKWDSFKGAMQNGYDWTSQKVDDLKSYASKKYQDIKNSKVGKIISAGYDKLKAAQKYIVEKAIEGFDAVKNMVSFAWDSAVKAAQKGFNMLKKFALAPMEKFVSSVGKKLFGSSKLFSVLPSILGNLEKIGARLAASGAKIASKALPGVGFAVGIYQAWDFFTRGRWVLGSIAALSACISLLPGIGGIISMCLDLGLFAADIITSPEDVDSLNKEQNDLVNTANKMVQNNDTGGISEPSQIEKDKAQSGVQDSSSGSSAKGLNAKVLDGKSANDFAALYTPHKVDANGTVIAAKTGSIYKGLTWEESEKYDAEKQAYFKKREEKQAQLDTLFEQSQKAMDSGDTETFNKLNTQRDKLSDTLSSMSLDSINSKYEAIGQARIKKLQSQGADADLSVFRTNADSVTSSGGTDTKPDSTNASASVASQASGSILPTQITQTQEAQGSSSGGSPRIKGCSRIQ
.HHHHHHHHHHHHHHHHHHHHHHHHHHH......................................................................................................................................................................................................................................HHHHH............hhhhh.HHHHHH.....HHHHH.............................................................................................................................................................................................................................................................................
>H6SUH6_A
MGIIKSTARGIRGTYRAGKNAVNSVNSAYNGAVGGINKVNSALDPMNVVRSTSQRLNNWMDSGSKVSKTTQKNNDVIINELNNVGNEVISATKALDPMNARKLTEISESLKNLSKQISDIKKGLIDNQDTEIRHQGFDKKVQNVSESKVNAPQNKSFFV
...............................................................................................................................................................
>H6SUH8_A
MFDLKLIYKMIKIKREYWLDDCGGVAYEGMEKELDTLNRLLNELDLVFKYSYDGDDQTAMIHFDIFMEIYKKNAFKLWC
...............................................................................
>H6SUI2_A
MRAQLFELHQELNNASNTNNANNADNANNANNANNDNNDIILLHCDMFPYTGKNIINLHIQEQTMVNVAAGIAYTGKPVIIYGVLGFVFLKALEQIKFSILDFAAKYAPIIMCNAGYTGCYEMYGKGHIFKEELDLCRIYNIKYFVPNKENFKDLIKDCLKTNGFKYILIY
...........................................................................................................................................................................
>H6SUJ1_A
MKDLTTKFINIMLTNNYDEALHNKIQEKLFSSDLQDSNCDTGFESFRLELNCSIDELKSKLLGCGYLDDTDEDLWDFFKLKDSDGDSQWDKYVYSLPSSTRELSSTTFRIKDGNTIVFYDMVWGSEQTCHLTFKN
.......................................................................................................................................
>H6SUJ3_A
MYITNEDGVEVEVEIDEFEDYEVLKYARDLIEDNKSYLEYFEDLMEPEFKFDFLNDLYNIEYKKN
.................................................................
>H6SUJ6_A
MIKHLIIAGHPDDEVIGCSSILLEDSVGVLYITNDYSTANAERNKVKDKLALDYQKCLNYPLFRMPDINELADNIKDVLDSVKPENVYVHHPEDLHQDHNIITKATLIAARMNRNDYIKSLSYYYVENPFKLKACEFKKIDKDEKLKFLSKYKKYIPENHIKTILAFNEFAGIYSNLGFAEPFEVVYKRS
..............................................................................................................................................................................................
>H6SUK2_A
MFVRGNHDKWLDDESILYIGFSTVSDIIRYKDILFCHYPLDSRSVIPKEAPEFLKSYDLTGIKKIYHGHTHNNWMVDSKDGIERINCCIDRNPEVIGALIPFEI
........................................................................................................
>H6SUK3_A
MIYITSDLHISHQNIIKYTGRYINDALEYSKEVHKYFKSVLKDSDILMFLGDLDCGPNKNIEFLRYFVSSLPGKKFL
.............................................................................
>H6SUK4_A
MQLIDGYYTDFDNNKWDSSRYTEEQAREASESLVFCKDCLNCFNCVDCYKCTDCIDCYKCRVSEDCVDCKSCIDCIDCYKCQGCFKCHKCVYCLDCHECIDCKRCRASINCLNCIECGDSSNESHTRKSHTALKIYKILNA
.............................................................................................................................................
>H6SUK5_A
MTKKIIYYVMNKKFNACINYDLLKTTIEKNSSEHTNDLKSRNAEYKRGSVKNLLYNFQPSTNNGKQELNHIGKACLKVDVFNNMTLCDYKKSFEILLSFNFSKTPIELKEMEGDVLKLMDIKIQDSKDSDTF
....................................................................................................................................
>H6SUK6_A
MGSGKTTFIDRIIEYALEQDFKIAIITNRVTLAEDYKRKYKKFLYYKDYTNAIKAKNDYKNNNDCNNKPKIVRSKGKSLICQYDSFNYFDLDDYDLIILDEFMSLLMHTRTALNSKTENLIKFYTALNKKVVVADAFLSKYIVDNMFTKPLNVVSYTKNNTELYSCNDGNTFYTLIKNALDSNKKITISTTSIKVVDIIKEMCKKLNKKIVVFNKEIDSVSKDIIYDKIRSKEALDWDVLIYTPVLTVGINILNDVDIHFHYDSASSTDVISSLQMMGRARFD
...........................................................................................................................................................................................................................................................................................
>H6SUK7_A
MKITIFGTASKNEKFAKSPYDDNSFIFETIEVQTTYQAFQLLVNNFCLNITLDLKGPSKSRRLKTDLEPHIIKTFDHLLFDFECRSEFNKNMALDYFKSTQCTIGQSRSYDGVNNFNLKGIIKTAPMSLKELKVLQAKIQKELSEYGKYTTDTLRITYYTAPLNKDNILLDNPNGSVLMPVGSNITDYYNNIDLDCKFNITSKETTEICKTIFKNLGFILVDINANGSIKYTKDSEDYIWYPNNPYIMNHTESYMSVNIWKEAIKYEPTFDITPYIDYKADIVVDRNFTEIKSELDSIVEFFFV
................................................................................................................................................................................................................................................................................................................
>H6SUL4_A
MDSKNFIKKQVLKILKATNIEEEILHKIFVDEGVDADFLIQVLKDLHKESKIKVLIKSDSCLFEWDSHKPYIKGVYYITSKM
..................................................................................
>H6SUL8_A
MIIEIKDFPLNVKRVVLEFDDSGACVVEPESKVKKSKVSKSVKEVEIQNDNETEPALDINFGSKPVKASSIEPIDKVVIPDIEREANVSATMQNLKL
.................................................................................................
>H6SUL9_A
MCILRIFKYTIIIFLLGFFSGISFTFFMTKWYFEDRGSTIGYEIQRANMIKNCIKEVDVALEIMKEDSVIDATQPLN
......HHHHHHHHHHHHHHHHHHHHHHH................................................
>H6SUM1_A
MNESINEGSKAFSLHSYVSVENAMKNIQADDEFDKSELTHVEKSCKDIYTIVKALCEIDNQLGIILHTLSTMKNDKYLDSFASGTDFDIKDVEKRYH
.................................................................................................
>H6SUM2_A
MIINLLVCSLIIIFFFIISIMGLYHINGKKINCVYIFGITPLVSILILWCLLIIQILVLKA
..hhhhhhhhhhhhhhhhhhhhh...........HHHHHHHHHHHHHHHHHHHHHHHH...
>H6SUM3_A
MICTHISGFGFSNPNKNVAGVDLNADIDYVMISRGTKKYMNESEFASQNYLGMVCNGLRLHVYPDRIIENCSRKTLTVEEVLKLKDYQVCKFKSCNVGMCLNYFSKYNVKYLKNINFNCITPQIDYDEEMYNKKL
.......................................................................................................................................
>H6SUM4_A
MNKIDFSGSECSYEKLLNGTLEFEGIRAAIMTTNKCCFSCEYCCNSGFTDFNAAKNTKSEADLKCFNLVKAIFPRLKSAVLCGGEPLMCDYLYDYLDLFKDLKDVTILTNLLYIKDHYKRLKEYRNLDLVTTYHASQINSNQYIERLKYFLDIDLPKEVKLFFNHKNQI
.........................................................................................................................................................................
>H6SUM6_A
MKHITKIFLGYKNNKVYFNRTQRQITSAIKNLERLKPSFNINKARFEEIYEAKQIEPNPNILYIAVTDKQYAIITNGDYRGNITLDYKNIDFDVERSLQISRLKRLFRAGVRIWKCNTYLYDRKRKSIGLKPSLEDRLAEYKKSKINDFNKYCLNKLKSVGNLNLNVNNIEDLDFNNLEKQIDFMKELLYYTKKYIANEKYKFCDEPYFEHAKRKTMNAIINLKI
.................................................................................................................................................................................................................................
>H6SUM7_A
MASFKEYYYNESVLSHKSDYNIVGKDIINILSSCIANFKERAILRMATFRYKNLLYYVIIERRKTAGQNECIEPHFGAFVTDIESVLKISDTKQLLLQLKHRKDILKILNPDKIETNSQLVLSYVLSVLRDYIKEHYTLLIKLVTNEELMKKYIKLLPYICTDLKYIPTDISNEIRTDFDGTRKRFLVLLLRKSKDLDKQDVLKSLSNINLSNYIL
........................................................................................................................................................................................................................
>H6SUN2_A
MQFKKVDVLISENLTKAQLKEKVLTELNKISKESNPSISYIANIHDIVNGKYWICMDSETKETMGAADELIDLQAIFRHTTENPDEASRDLLYSSKYIEDNFLRKIIFETYKEANDSRLNKLETTVDTNEKDIEDKHYKLEKRVATAENTITDNRELEDTRYSEYTQFKKI
...........................................................................................................................................................................
>H6SUN3_A
MENNILSINNTLNTKANLGGSETQVFNVADPTSDWHAINLAYAKKNFNAGLINTHKTDFNNPHRTSIANLIDTSIVSPVNNHILQYDSNTRKWKNAVLSVDLSNYYNKSEVDSKLQDVLTQADSRYAQLLTKNLKWTVGAGGDFTNLQDALNKASSYTPIRNYFITIMLKSGYNGSLSVSLNNVNLGFVKIDAESDLKNMQFYFDFKNVICPKFNNKIKVKLNAYSSAIYIEDEITLDIGTALEGCTLVILNTLNILCKGTTGYNQDFFFNRCQFKIKNLNMTFSGVENSEMHNGLVLWNSIGRIDTITFKNNINRLFRIIWNIGSNTEIVSLNGTISDQVSVPNCRIIQQDRGGFVSITTSVNITGGGKNITVFAINEGSILFPKETKHEISILLGNCTKSNIASNILSASGGFINR
..................................................................................................................................................................................................................................................................................................................................................................................................................................
>H6SUN5_A
MSKLEATQTTAYFKLGGLAAQIAPDNVDNEKLNKGLEQYDSEIENIEKKLEPLYKKRESLLDELKKISRVANNLVTRNAKKAGVSPLNYVFKHNLSF
.................................................................................................
>H6SUN6_A
MTFKDYLNNITINEALKTDASAIEELRNRYQEVDQKKRCITSRNK
.............................................
>H6SUP6_A
MDNCCKSYLNILKMYPKAIIKDPKNNFQHYTMTKNFIPDIYKYFNKYIYVKTGRTYDRHPRQFTECAYQGIDCEYICEGSKFTKNDNSYYRFEDRYDFDKRSIYNDIVISKMLD
..................................................................................................................
>H6SUP7_A
MINRAVITRCFKYNGSMFDAFEYFYRLWELDPDTKFVSLYDHINKDFLSIKYNVDPKCFDNFIYKDPYDLEFNKALLFDTHDFYNINHPKSLKLNKLYVIANSTIGFKENTEYFDEYFLNKIILIKYITRFTEYSTI
.........................................................................................................................................
>H6T4H8_A
GLRKSPSGVWNELYMVRGPPEAKSTDVVQFAIDLVGVGIATKNPGTWSIETNNSPMNNLMRTATWKSGTFHFQVLMEGNPLIKRGDWSSYCEVSLTQSTKVSTMSSRNWVMKDPSSWELEFDIKIEGPNDGFENWESHFSNQTSWFLVFSVFNPDQSTVFVVNGMIDDDCWFAGNTLMPPFLEPESVTSRRSFLSSVQFDYGTTPSRRAPSLPPDGEDDEGRRSERRQLERYRERDDQNRGNLATYMRRS
..........................................................................................................................................................................................................................................................
>H6T4Y8_A
MSEKNLYENEDPSWKIHMQILTKRKRNMEVAQIIDDALYEWYSEQGRPVPQWKKEKLQWWHEYLISLGIDPNNP
..........................................................................
>H6T4Y9_A
MNLLLRPLEDINDPVWSVIFSIILLLVGVIYVVVYILGVDKRESHGSDDTTKSEELLQLPSDEHR
SSSSS.........hhhhhhhhhhhhhhhhhhhhhh.............................
>H6TA70_A
MKILNSYNDFIISFINFILFPTIQNVSISKLNILGYILSFIRIISISMDFDILKFSNIIQDYGLIFPDDIKKIQNEKFLVLERGLSGKLYAIHIYDFMARFDNETIFGIAKFLYRNNTKILDVLFINKDLFDKTDILYPKSTITLSSYSDEYIDYTYKTIKLIFLNLFNSFRFSKIDSKLSYLYLPLRKDINNVIL
....................................................................................................................................................................................................
>H6TAB2_A
METGIIIVIVITTIIAILLFCYSVCICIYYTVPLYYKKNKKKKIIKLNEIYFGTNDINKKSVEYITNYETDDIGNKSVDITSYDENDNYNKDEFIEENEYWEDDDISTSMSVAKYDEEIIEPIYANISNDDVINSYDKIDNNIKDLYAIINTDTNKNIENDDEIEDKKSSSNNHVNVSLHKESEPIYMIPPDAIN
...hhhhhhhhhhhhhhhhhhhhh...........................................................................................................................................................................
>H6TAB4_A
MKNILFYYILFIFNIYIVYSNNITINYTLCNNTITIPCIFNKNVNIPVNWTYNNIKIINKDVLKLNFLYNLSEHVLTCSYKIKNNYIKNDIYLKFTNKLFSDSEVDFIICTVYIIMLTIWIDIFIVTFRINNTKHIINYYVSIILTTITTISGQYIILNEYFESYGISLIQLSIFIFVIIQIKLYTYLNQSYFFLLLANIQMIFFITSTIIIIISKSECYKYIYSCIYSYSIVFILIFSHFYMIILLIAPITYKVKYSNFDIILY
SSSSSSSSSSSSSSSSSSS......................................................................................hhhhhhhhhhhhhhhhhhhhhhh.......HHHHHHHHHHHHHHHHHHHHH........hhhhhhhhhhhhhhhhhhhhhh.....HHHHHHHHHHHHHHHHHHHHHH.................hhhhhhhhhhhhhhhhhhhhh..............
>H6TAC2_A
MDPDISGMIIDDTNKQQWIIGEHIGKGGFGYIYTVFKKDDSNKNKTYVIKLEPKSNGPLLIEQVFYQRICKDEMINKWITSNNISYMGIPKYHGFGFLKNNNIDYRFIIIDRLGCDLQSILLHNNNKLPKNTVWKIVVKVLDVLKYIHYNGYSHGDIKSENIAIDYNDNNKIYLFDYGLSYRFMVNDRHVEYKPNPKKMHNGTLNFTSIDMHNGVSPSRRSDLETLGYCIITWLGGTLPWGEEKVKKIKSLF
............................................................................................................................................................................................................................................................
>H6TAC5_A
MTDTLLNKLFPDIVNNNIKVIKYSDVVKIENENYECKNSYVYNAIYNNEEVLVIMFKDSHTGYKVLMDISEKYNILQQKHEKNMLRIYAAFVDNHIKFKMPKISLIVEKCKPIRKIILEKINLPFENKIDLIFNSLTSLILFYNYTKKPYKYINSSNFLMNSEYDIKIVSHGLETILSNPAFNTMKSSSYYSPKLIMNPFNEQTISDDIYSFGILMYEILSYKIPFENMKSREIISCIKNNKIESELNISSINCPDILKNLIKRCINIDPVIRPSFKEIYQNILIYKFNKK
...................................................................................................................................................................................................................................................................................................
>H6TAC6_A
MSIIYNYITSKLIRLTYIRNLLNNDINFMNIKKYKICLILKYLSREYINPIVLDELISSGIKIYNKVLVLLFTEYVRNKVNNCSIRTNKQILNIFHKHGLKLRWRAYSNHPLFLIMNNTKLNNFSFLKHLFKIFNLNTNIKTIDGLNLINLYIYSTNGNIDINVLKLLIDNKVKVNSVTRFHKYTALQTYLLCNKIKLDVIDFLISNGVEVVNGKNETPLYTLYTNNIKLKKIKSITKKLLFHGADLNKPSLELNKYPIIGYIERNKDIDINFLKFLIDNGANTFVKSLHGDTLLHIYLSKDIININVLSFLLNLNIDINAINICGYTPLATYIDKNIKYIDIAIIILLVKNNSKIIRHLSNIFTLSGFEMFIKKNKNICLLSITIINFLLKNKAIYDDYKYTPLMSSIYASNHDYINYFLKNGKYTIDDISTNGDTCLSISISMCDINTVILLLSYMPNRETIIHTFNAIKNINLTRNRRIVIMKKLIKYTYLLDPDICLMFDNILINFKSFMSIFNKEIVMMKNTIIGRTTVFNLIFNRNNTMNLYHIYNPNIIKFKYSTIYGNKVKKVIKNSVMLHNSILFILDILENEPNTHWSILPMEIKFKILNYLHISKIHSDFFL
...............................................................................................................................................................................................................................................................................................................................................................................................................................................................................................................................................................................................................................................
>H6TAC7_A
MVKDLPPYHVKKRINNYLSRGNKIKINSLKTMLLNMISKYHILKYLHDDIMDSFITIDITNTMNKENIVNVLNVICDSFKTELPNIYHCYYQSTIYRYISLYNVNSKILEILIEMKLGYIIDEDNSSFKYNILDLYIKENKNKDVEIIDMLMNKYNLYRNNKKHIVYYYTEHNGSNIDIKIMKYFLDIVKNIYKNNISNCNDFIISLYVNILMANKKTLFNNYLNITDLFLKYISSINYINDKNYTLIQYASIFNIYIYNYLIRLGADTTINNKNYLCEYGFYIDKEYVQFVNSINLIDDINLLKHIFNKIQIYTFYNIDKIKMKMIILLIGKIMLYSNNIVDTNKLHRKFLPYITEFKNELNILHTTKINNTSLYNLIFRNVSMEVKYFNNVEIKKCKNLKRYGKYVRKKILMFHKRNNLTNSLVKKFYNVIDYWYRLDLIVQKYIVGLLSTNEMVRLNNSIAI
.................................................................................................................................................................................................................................................................................................................................................................................................................................................................................
>H6TAC8_A
MLMDILVYVTSPFVNLVYFIINNVIYISTRIIIKITLFLFNIINPYPNLFSPLKMLDNINPLNVINVNKLNPLNLFSSTKNDKNKIHTTVLSYINPFKKEKEVPKKGFLSKIFG
..................................................................................................................
>H6TAD8_A
MNITQIFIPAYFSVYNILEFYYTGIIHNNNVRFIYSAYLNHEEFIRYDSSSDNPRPELLTPWAKKLKFSQLVDEYNKIKEMERNFKMNLHILSKGDKPSSYNKLQLISDCVKYPTKNSWSNTYAYNEKTYSHISSYGGNTWIDEVESNLIKMDDYKNYDCFVDLNRYINKKIPRKLSKPRVCVEAVKYGNDEESLLALNCYASGFFPKDIYVTWMDDKNSDHHQDCLMVFGPNGDGTYSIRMEKIVSVGEENNFSCEVYHDPHGYLIANMSDPNYNCKNVF
SSSSSSSSSSSS.............................................................................................................................................................................................................................................................................
>H6TAE7_A
MIIMKHIILFINFVSFVYSEKFNKVDINLYIFSLNNTDYDIYTLSDNQYKVNTTEVSIYITAYDIPLEFKNVYIEQIQDLSVINLSTDTGIFQTGNKSIIYLDIDCNNKNISDNKKMLKGIWNINIFKRYMDFVYIHGSCIDRVNARIRYSNTKSRLFESSYFTNNF
SSSSSSSSSSSSSSSSSSS....................................................................................................................................................
>H6TAF1_A
MKLILIFILNYYMYAVYSLPGSFSSMNDCCYNHIRKLPPINRIIGYFITSSNCQQTSVIFINEKYKYICSTINKVAKLYIDELNKRYIHETIYENKINKC
SSSSSSSSSSSSSSSSSSS.................................................................................
>H6TAF3_A
MFAKAIIIYFIVQNVYGNKNNYYPSVPLVTNDPSMFNYLGLEIILKNINDTSYHRIYQPNQKLLNYVVETNELKVNTKLNNFDIRFVSGNVTFNEGEVKILMSTSNTLFQRRNDSYLIIDIICKKNRLEKDLAFETVIFRNLFASNIDHIYAYGYCLNSIEVYIKYKNTKTKVDFTKHVMSKW
SSSSSSSSSSSSSSSSS......................................................................................................................................................................
>H6TAF8_A
MYKYLKTNNINIIREELSKCTYHDNNLLLYYICHLNTFIDTLDKDIIKLLLDYGSNINNLDRYNETILQLYFYKNSNGKQSSEIIKLFIDAGVDLHVKDKLNGSILHTYFSTKYIELENIKILVENGVNVSDLDSNNKTVIHYYINRLDVNIEILKYLLDNVSDITPFKYISYYYLQKLTPNKDIIKILIDRFGISLIDDYHIIYHYIKNCHVPDPVIVKMFIDNNVCEDVDYYIYSALEQYINITKSISVKILIGFIKLTIGESDHYKKRLLSIYISKCKNIDYSVVKYLHNIIKTRDELEGYPLHDYGKSNIKIYKLIISNYNFNINDVNEDGLTLLQISIINSLPVKVINYLLSKGADINVIDNYNRNILDLCLYYRNLNVLKIILKSKPPMKIIFETINNSFYFDQYDELILKEFIYICVPIYKEDFINCIRPVVIKSEYILDIVKKCYYDICKMNKCILYKSIPMVDLINYNNTGTLTRYVNNYNLNQTVDNLTIYKNIFNRKINNANYRIYLLECAINYFGKIVDDCVIIPKEIKYKIFSYFNKKDLNLFLDIRFKNIIS
......................................................................................................................................................................................................................................................................................................................................................................................................................................................................................................................................................................................
>H6TAG9_A
MGYDIISLILKINNYRQLINIKNIISDNVRIKNKTILNYYLSYVKDCNITILETLLSYGLSINMSDDSLMTPLHSYISRCDNSYCYDNIVRCLVNNGADALSVNEYGKTPLYVYLTVNDTKHSYTIVNLLLNAKTNSHLPDGYSVGNVSVSTTYEEGMTVIHNYMRYNYEIDTAILKLLLSYIKTVDGYMFRNLLYIYMSRKCNIPEVVEMLSVFDDGYRDYFGDTALMQYLNKCETSDLRIVKLAVELGQNINVLNMDGFSPFHYYMLNKPTIKGIKTFVSLGAYVIQGRALVTEYLSNLSVDIVVLKYIINITGGYKINHSCLYYPLHTYLSNSSNFLITSFLLNHYNDGINKLNLDGNSPLYESINWSVSERTIKYLIDNGADINISCNNNTIFSKALETTKPHIIYTLISYNPNVKTLRNTITYFINKNLFIDESVIDFLTYALSVDICIYDLVISNRNSYMNILVEIITKCYHEIIKMKRTKLYGSLSLYKAVFDIDKNLIHRYINLIDYEQVYHYSIYSKKIKKYIYISRKRYNLIMKALVVFYKIPLWGMMPVELLFKIIEMLNIKDLLTFVGL
.....................................................................................................................................................................................................................................................................................................................................................................................................................................................................................................................................................................................................
>H6TAH4_A
MSIILYHFYNIIDKLIFVKKNNIIQIFRVPEETPPLTPPLTPLFTPPPPRDVYVLDPLTVPSCP
................................................................
>H6TAH7_A
MGITHEFEIIIDNCIALRQLELCKGDNYGCKIRIISKYTSKLNFRFIIRPVWSEVTHIKEITATVNGDDLPLNKVSESMYCVIYEADIYLNRRITTVLVSSSGNNTEMFKKYYPNIKLNLISKKYDVEKYNYGYPYIECPLLKTQGV
...................................................................................................................................................
>H6TAI0_A
MYNMESNNVLYSQVYRPHSYSFNIITILDRFLTMKKDDINNNTCKIIKEFMTYEQLAIDHYGGYINAILYQLRKRPNENNPYIYLFKKNKRTINDTFKVDTIEYIKRVIGFVSILNRYNPVYSYVLYDNVSYSDIKHFIGYIESKHFQHYW
.......................................................................................................................................................
>H6TAI3_A
MNSLKLIIIFILYVSTIYSFNYNSVNITIEINDVNNSDYNIKNYTNLNIYKIITQDFTIELTKRSKQRFIYTDYNVINNTGIATFYTDIGNRFSYRGSYSIELTCESIFNIYGDYLYYCDNTNTNYTNNKIKNFFTIYGSCVKKAKIKFVYLNTLTKKILLLIIYILETALLFNQKVKKIKYHKFVYKMDADYIF
SSSSSSSSSSSSSSSSSSS................................................................................................................................................................................
>H6TAI7_A
MEDNIDMYKVLHMYIRRMSMQYIITKKIQNNCEKINKYELINLNDNENDILNMLDSTCNTILSDYSFMFNDIKKNLNNIQYYDNNNEFLRKELDNLLNSGTIGIKFSVLSFILLCSKYPNIYNICPSDIINIDTLKKISENKIEIINYVKKKRK
..........................................................................................................................................................
>H6TAJ1_A
MFENIDDSMIFYYSFVLSIIIILVLAGIYYVVKFIQDSDVKIIKSIKEKMYNVINKNKYIKLDNIYHINNDETLKGIDIE
........hhhhhhhhhhhhhhhhhhhhhhh.................................................
>H6TAJ4_A
MITIIFVLAITSSIIAIISATVEVSFYINKIKKRNIKHSDKDIVPLLYN
.hhhhhhhhhhhhhhhhhhhhhhh.........................
>H6TAW4_A
SLLLLTALVGQGFALKNVFDMRIQCPHSVNFGETSVSGYTELPPLSLQEAEQLVPESSCNMDNHQSLSTINKLTKVIWRKKANQESANQNSFEVVESEVSFKGLCMLKHRMVEESYRNRRSVICYDLACNSTFCKPTVYMIVPIHA
SSSSSSSSSSSSSS....................................................................................................................................
>H6TKK8_A
NHLYNSSSGGLLVIICRQNTTITGIMGTNTNWTTMMGILRNCSGCENATLDRKDNGTLGNVENQNCSLPHKNESNQWTCAPRWKDGKSDSLYIAGGRQFWTRVKAQFGCESNLGHIDGMLHQQILLQKYQVIRVRAYTYGVIEMPKNYEQINLRRKKRELSHKRKKRGIGLVIMLVIMAIVAAAGASLGVANAVQQSYTKAAVQTLANATAAQQDVLEATYAMVQHVVKGVRVLEARVARVEVITDRIMLYQELDCWHYHQYCVTSTRAEVAKYINWTRFKDNCTWQQWEKELQGHDENLTMLLRESARMTQLAQEQAKRIPDVWEALQQVFNWSGWFSWLKYIPLVAMGILGCIIIRILICVCHPLIQIYKTISTPTYQKVTVIMETRADLTGNEEQDFGNGFEESESNRENQKITIKQAWKNAWELWQNSPYTETWKKTLLKPLILPLTVGVWINGRVGERHKNKKERVDCETWPKED
............................................................................................................................................................................HHHHHHH...................................................................................................................................................................hhhhhhhhhhhhhhhhhhhhhh....................................................................................................................
>H6TKL4_A
LRESARMTQLAQEQARRIPDVWEALQQVFDWAGWFSWLKYIPLIVMGILGCIIIRILICVCQPLIQIYKTISTPTYQKVTVIMETRADVGGENAQDFGNGFEELENSEELQQVTIKKAWSTACDLWRNSPWKEPWKRNLLKPLILPLTMGIWINGLLGERHKNKKERVDCETWEKKD
.....................................hhhhhhhhhhhhhhhhhhhhhhhh....................................................................................................................
>H6U256_A
YNAERASTSDSFNGTMIELGRNHQIQMGDQGYQKLKEGLVQVRIEGKTPLVIQEEITALNKIREQWIARNFDQREIKVLDLCRLLSTIGRKMCNTEEEPKNEADLSVKFQMELDEIFRPGNNERTNIMGGGVHRKNEDRFYVLIMIAASDTNKGRIWWSNPYPCLRGALIAAEVQLGDVYNLLRNWFQWSVRPTYVPYDRNRESDKYIYSRINLFDSTLRPGDKIVHWEYKLLNEVREVSINKGNECDLFPE
............................................................................................................................................................................................................................................................
>H6U5B5_A
MGRGRGSGGGKGGGKGKNGGNPDELPIDKPSKVDDAANKTNDPNQAADELGLEGKDKDHFVNGANAEDRRLTPGTSPDEAVQKFQLAVKAYERKYGRGAARMYSRGAYWSLVRFLKTAFAVASTVQQGGSAPALAAVNTALLAAYWIDRAKK
........................................................................................................................................................
>H6U5B6_A
MTRVSQFFAISQFPNFPIFPIFPISPIFPPRGGPRGRGVCPGRGPGAARDRAAPSGRAVALGQGA
.................................................................
>H6U5B7_A
MRFAGLGFERVFEARCIGTLWFFGTTHRQPKG
................................
>H6U5B8_A
MLARCWPALSATCARLRLRPLTCANGARLARAS
.................................
>H6U5B9_A
MRPGWLAALLAALAPRLALARGTQPSSIFAVRICLCAHVSLGPVRPVAPAGPGR
SSSSSSSSSSSSSSSSSSSS..................................
>H6U5C3_A
MLCACSWPLLAAQAHAKRLALRVGWPRLAGRAPGRS
....................................
>H6U5C4_A
MQGLRCLPVLVAGAGAAIVAMVAAMLQASVPCLKARMWVLVCAHVGYLLVCVLRRFPKRAPVQ
.....HHHHHHHHHHHHHHHHHHHHHH......hhhhhhhhhhhhhhhhhhh...........
>H6U5C6_A
MCWLWCGPCPGPLVDCGPTAFSDAARALTR
..............................
>H6U5C8_A
MWVVLMVVTSWCRLVVVCHHSTPHVRTYAKRASGLAANRRSKHRLSVSLTLPWCYLAPFY
............................................................
>H6U5D1_A
MTYPSVPGTMPALSASKHAPKLTDPTATHCLQPNAQNRRSARAG
............................................
>H6U5E6_A
MLNGIGVRSIGISKRFCTSMPTTFSRHLAVVGSARSGMGMT
.........................................
>H6U5F5_A
MNYQAGPPEARCIICGLPEGFNNENHPNRKHTLCMKAAIFEYRVGLFMGKFKGWFNA
.........................................................
>H6U5G3_A
MIEAVVLIGAVSWLLWVMGKQIVGYRADQAAIRAKEMRAIATQADREHRLVLAGDERGIYGKYPPAKL
hhhhhhhhhhhhhhhhhhh.................................................
>H6U5G8_A
MSTRCQLRCQLSSSATACHTRLKPSLAGCLTGYTSMCGGCLWGLLILRLF
..................................................
>H6U5H7_A
MLCPGRRVVRLQVSQRECMSCTYPRRYGGRSANLSRPLDLS
.........................................
>H6U5I4_A
MEWGLRDEPFRKEEAHAGCCEYQDVARFVIGSVWRHLSALYYFRRERGRLPAIREHLTEVYGASF
.................................................................
>H6U5J1_A
MACAHCERPVRSKGLCGMHYMRQRRGQELDAPSRYNGEVKYQMAHLRVRKARGSARAYVCSCGDQAREWAYDGSDPAELTDVVDGRAVRYSADPKFYQPLCIRCHRNFDVQRHGRSRKECTLQGCAKPQHAKGLCNTHYLGQKRGWNPNYRLLGA
...........................................................................................................................................................
>H6U5J5_A
MPPPVKECEHRFVDKAITTKGWSQFTYVIIYCQKCGKVSHKGYV
............................................
>H6U5J6_A
MHDLSIPCDTCGTNEALIAVGVLDPRLVCNTCLEWGDHRRWWNKLPRQFISKSSPGPRFALAA
...............................................................
>H6U5K3_A
MTIQHKETLVLSEPIRLGDVEQFVEMAKAKGHKADEQLSAHIFHPNGSGYKIELRLGDKW
............................................................
>H6U5K4_A
MVDPDEDYENPIGEVLDEDTVSDLARAHLAYSLLGILRMGPNSWPFI
...............................................
>H6U5M1_A
MVNYLSGLTVGTVVGAVLILTLIAKGGLQIGRAEE
...hhhhhhhhhhhhhhhhhhhhh...........
>H6U5N6_A
MAAGQEGLMEFVMECIWFATKCFLTWVVLLLVFAMVL
..........HHHHHHHHHHHHHHHHHHHHHHHH...
>H6U5N7_A
MTDVDPIWAAKQELGVIQKLDEREWPKVPAPAPVEVDEDKPKRGRPKAPEVDES
......................................................
>H6U5P0_A
MPASTGRNRGNNPASCQLNDRGTTMMKRETLIEKRHYTNKFDYYVSLNDYKQVIDSHIEALDTIQMLRAEISGLRRVVRKCEEQYASEMEPPSGIEPD
..................................................................................................
>H6U5P2_A
MDRVVVNLVINVDLEEWANAFQIVGPRGARDDLKSLAVQAVQHELDKHGFRTTVTLK
.........................................................
>H6U5P9_A
MYLRRWVDAGQPTFTHIELIRFKEPRVPVLPNIPDSAAALMLRQERQRLTQERIELVREIEARQERIDRIDARLREVSDGERVLSEHGF
.........................................................................................
>H6U730_A
MSTDSVNTVIPTTKNGQKIWPRTYCIHVRANQNHLVNCFENARTKLTPAREFLQAFSPQVQIKSLDPLPNNFLICLKNCSSFQTRKTTLKLLQELQHQNKLILRSAWITWEFEREQETEQFNLEVNQKTPLEVLETVMTGVKRDREELLTSVTHQIPLDQMTKIWIHHIEIKEPETPTPQKRQAEETAEEIRKAIMEAMEIDWNLPMEERAIVAEHNPTLLKGLPTDRTKWTEGDWKRVRLINKWKVQHGTPSSSEKNHNQEDSPDAHTKLHHYRSW
.....................................................................................................................................................................................................................................................................................
>H6U731_A
MVHLRHQRKTTTKKTLRTHTPNFTITDHGDHWHITYSGHPTNKTRHRATILAYLGVTFAARAEAEATTVLVRDIKRWILYLIRYGIERLSYFGLGHAIFKRIIKYFQRYKRDEDAVDGPCPYMTTTREDRAEEKPKENSAEYDYLQHLVKTKSARTVQELVNKLDDEEYKQLWTRTRGQYKDKLRGILTYYNNKKKSNQSQLSLITNLQNISKRKPDYDNMQWIKYMLANNDIRVPEILAWIIIVADKKLDKINTLVLQGPTGTGKSLTIGALLGKLNTGLVTRTGDSNTFHLQNLIGKSYALFEEPRISQITVDDFKLLFEGSDLEVNIKHQESEIMGRIPIFISTNKDIDYWVPPADGKALQTRTKTFHLTRQIKGLSDRMNSQYDINPPPDKITSDDFLGLFQEYEKEIDDIIDIMCADSTRSSPR
.............................................................................................................................................................................................................................................................................................................................................................................................................................................
>H6U732_A
MNLYLYGLKSSDSSATETQRYKMVKSMMKTYGWKVHKAGVVMHSMVPLMKDLKVSGGTSFETLTFTDTPYLEIFKDTTGLHNQLATKEADVTLAKWIQNPQLVTVQSTAANYEDPIQQFGFMEQMRTGDRKAYTIHGDTRNWYGGEIPTTGPTFIPKWGGQLKWDKPSLGNLVYPADHHTNDWQQIFMRMSTIKGPNGDELKLGCRVQADFFLHLEVRLPPQGCVASLGMLQYLHAPCTGQLNKCYIMHTN
...........................................................................................................................................................................................................................................................
>H6UF90_A
FRPARNNIFTSVVSGRRVSYFRPGPNGTVSVLMSDGANTARLDVVAPAYYACAKALGAKVRCLWESSDLDDAKVRDGQCHIRHVYNVALYFGRRVDLSVRRTLGFFPTVGALKVYLVREYGRESLKVPMRGTYT
......................................................................................................................................
>H6UK10_A
MSLSNKYMKKTHIRYTDSLGTAYVIRGAVIASLGLLSGDVRFAGGAARDMLDAVEPKDYDLIIPRCSFNRPVYDGAMCTAEAFDHMSDMMKDLQLALGDGVQVEIYQAYDQSSGDFDERLLCAGTVKWHGVQVDVLMSTSDTLLAALEGFDSDINQAYIKGGYVLSVDAGSYKMLKPQRSECRYHKLLAVAQRRGTHLERFKE
...........................................................................................................................................................................................................
>H6UK12_A
MATIVVTVPGKLSVFGQYVNLRKVEHKDSVIHISSAGVLVIKDKWRENVRHTYAQGQWLEAQEKK
.................................................................
>H6UK21_A
MRAEYVLTQQRLERADGAGWAQAGRNVLAGAAGLATLGLAWTAIDTGTGNRVDMHNAEARLTVLESLMKDKKCKETN
...................HHHHHHHHHHHH......HHHHH...................................
>H6UK22_A
MLKRNRKLNKQALIESSLMYGLCRVNVTKYRAFRELAGYHGPILAARMVADALARFPSSAASTDCNIWGFVVWGLTGYSAEWQEASATIPC
...........................................................................................
>H6UK23_A
MEIKLFYMPETVMEGMTISAYQWAVQGNNLYAFRFTMKEPNHAIVRRIVDAVRNNPPQVGASNELAARRFFNWYSQPWPEDALHESQAKSE
...........................................................................................
>H6UK24_A
MHIMTDVLVTAAALAAAINPLDDSPLLDVWDQGCVELYHQIGEWAGVIDKIEAKVSELVEKHDGDWPGVFAYEVTENVGTAIRAAILEGKGDEISEQWVQSAALALAVKFCGECPVIKEELLAYGN
..............................................................................................................................
>H6UK25_A
MEQTIEIELGLDELAQFIASLYRQGLAYRFDALRNGAYRFTITGF
.............................................
>H6UK28_A
MIPDYLPDCLHGFLWLIEPTITLLQLIAYGGLTLCTLVAIIGWHLEDKARGH
.....................hhhhhhhhhhhhhhhhhhhhh..........
>H6UK29_A
MTLDKYNEVASKLAIAKSDPVAHRRAAAVAILEKELQVIKSKMSRKDLWYLSKHE
.......................................................
>H6UK33_A
MHLDNVPYLPSLSTGGKLRVAVMKLMNYAELNFQEGGKFATEKLVPFWQDQLKRIEATHGDPSDGLFLGLGTVEIRQTLYHTMAEMRLSKNAHSKLEMKSFIEHCIQHAQSLDNVVPKARVARKKAAPVEE
...................................................................................................................................
>H6UK35_A
MTEEEKMAMFKEMMAKMSNEDLAKHLLNKSLQNLAVLLEEDMATAADMNVIRAILKDNNIGIVPTRTNAAGKLKEKLAERSKTSLQTPGVIPINELDEVDLSDFVGRVQ
.............................................................................................................
>H6UK37_A
MPSPNTGNPAVDNIVGEWFAAIGTKQNYRTMVYYAGNDGDTFEFNFDGGYINRSDIKAFMVKDDTRERFDLTLTFVGPNTVKTNRVVPIGWTILIYRDTPKAKPLAAFQDGAIINAVNLDRNANQAIFSVAEMVDRFDSTVTSVESALKDVYEANQKAEQAIRTANSAAAQAASADAKADRAIVTANAADAKADSAIGTANSATSTANQAKAIAEGIDAQVKQANATAAGAVSTANEAKQIAQGIDGKATQAMADASTAKATANAATATANEAKGIAQGIDAKATQAQRDAKDAQNVANEALNFTKNPLPGSALRAITLVYGQHLNSVVAEGHYGCDDNGMASLDNGYPEPLAGHLTVTRGAGIQQRYHVYNTAKVYVRAQYAKGAFTAWAREFNTHNPPTPEEVGAIKPNGRYAASLTMQEYYANGWFRTSGDTGWYSEKYGGGMYMRDVTYIRTYGGKRFHVEATAADAISTAGGMDAAGTVVGRGGVYDGDTRVFSAKTNVAWGYLYNVPAYAARWPTWDEVLNKPAVAMTAAGGVGSYALLLRVGGPVNPGQVVSGGLYYTNAEGTSNYGAAAGSWQAMGGVRGDGREHGSWNTTLFVRVG
.............................................................................................................................................................................................................................................................................................................................................................................................................................................................................................................................................................................................................................
>H6UK46_A
MKFKFDEFSNGPGILQPQQVGELPEEQAQEKSELVEQNTGLDMVIKRNDKNRGSGLKL
..........................................................
>H6UK58_A
MWKRMCPKADAAHFMELLGRAFWVTIEQNTVPSKKEGQKDLVFANIVEAEVKPAVRDVLDDDDNVIGQKEIAVPEPADEDFIIFEWDVPSKEDFGRLTKGQQSLIRKGVKFKGSALEALVGGNPATTDAPEEYEEQEHDDEPPFDTDNKPVEEVKVDESQLPDL
....................................................................................................................................................................
>H6UK96_A
IYEIKSWFHDSYHTDATFTTYGDLLAYCKNKWQEHNTEQEANLKQLGANRESVAFEQFRSILDLAVFVNQDSENFKKRLETPDGRCHFLSCYDTEGTLKHYTIDASGDVQEMENVDPTLDKLLLDKTNKMVMAAYRMIKYHKDTNLVIKTQLADLVNPTKYTKEYQFNGIIGSPLFSAQVLPSVKALPLWQRMVLYTVGQNLGRTTTSWYEGVKDKCMMALSKAYATEIKDWPVALKIVVGVVLATVAGKTFWRFYSSMADAGNGGHFVGAVASAFAGSQAAVAQSRKPNRFDVAQYRYRNIPLRKRNWAEGQMSLDQSTMLIMEKCKANFVFSNISCQIVMLPGRQFIGYKHVFSSLNNPMYVDIYTANKKYKLYYKPENRIYFDGDSELMLYKDASLEDIPASCWDLFCFDAEKSLPRGSFPAEILSSKLDRTTNQHIPEWADISARTVNQKLDVEFGEYQTIFYSYLQYDVPTRAEDCGSLIIATIDGRKKIVGVHTAGRANRSGFASYIPKVEIPVQAQAAEKFFDFLEKEQHVTEGIGKVGTLKKGVWIPLPTKTNLVETPKEWHLGTEKTKEPSILSSTDLRLGDKQYDPFVGGIQKYAEPMGVLDDEILRHVATDMVEEWFDCVDPEVDTFEEVDLQVAINGLEGMEYMERVPMATSEGFPHILTRKSGEKGKGRFVYGDGEIFDLIPGTSVHEAYHTLEATCADSVPALVGIECPKDEKLPLRK
............................................................................................................................................................................................................................................................................................................................................................................................................................................................................................................................................................................................................................................................................................................................................................
>H6ULH5_A
HLQISKQVIHAEIQHLGHWMDGTFNLKTAFHCYGSCEKYAYPWQTAGCFVEKDYEFESGWGCNPPDCPGVGTGCTACGVYLDKLKSVGKAFKIISLKYTRKACIQLGTEQTCKSVDSNDCLVTTSVKVCL
..................................................................................................................................
>H6ULH9_A
VQAMRLIQADINFVREHLIRNYERGALEAMFFLKFHVTGPKVRTFDIPNYRPQQLCQPVLDNLVDYCKNWLGIDHAFAFKEVTGQRVFNVFKDEEELHASKYGHSRKPRNFLLCQISLQAPYLPSTIASDQYDTRLA
.........................................................................................................................................
>H6UM36_A
RMDPSDNLQIKNVYAPFFQWDSNTQLAVLPPVFSRKDSTIVLESNGFDLVFPMVVPQQLGHAILQQLLVYHIYSKISAGAPDDVNMAELDLYTTNVSFMGRTYRLDVDNTDPRTALRVLDDLSMYLCILSALVPRGCLRLLTALVRHDRHPLTEVFEGVVPDEVTRIDLDQLSVPDDITRMRVMFSYLQSLSSIFNLGPRLHVYAYSAETLAASCWYSPR
............................................................................................................................................................................................................................
>H6UM38_A
QIKNVYAPFQWDSNTQLAVLPPLFSRKDSTIVLESNGFDLVFPMVVPQQLGHAILQQLLVYHIYSKISAGAPDDVNMAELDLYTTNVSFMGRTYRL
................................................................................................
>H6UM50_A
VWLLVTYKDVLLYAQENDLGSVCYMDPCQVFALHYGSSEGLESVDFESDNESANDADDDVTPSLELQMDVENLIPEKGKNAKNTNKDEQSKRTDATAQGESSSPLKSSTEEAANRGDTNPPQGDPLVDDEIVEWVIPKMSSNIVTSPVPVVNGKKLWKRGILKNMPKIMFSTTSTMATQVQLTSWVEEVKKSLALKTDD
.......................................................................................................................................................................................................
>H6UPC8_A
QQLLGIWGCSGKLICTTAVPWNASWGNRTLGDIWDNMTWMQWEKEIDNYTDLIYSLIEKSQNQQEKNEQELLELDQWASLWNWFS
.....................................................................................
>H6UPP1_A
MARVQIGQFKFGEDTFNLRYVLERDQQVRFVAKDVANSLKYTVCDKAIRVHVDNKYKSLFEQGNVVKRGHPLYLQPHTVLICKIGILQLISRSKMLNAAEFQDWFYSHVLPACLRDLSTLDFMQNAEKHVDLQHAKPILGHVYVATTPTYAELNLYKIGQTVNLKQRLNSLNCGRAAHDQMQYVLQTEPTVHHTMLEKLMKHELKAYRNNGEVYCTDFEHIKRSLETCLQQLLQN
...........................................................................................................................................................................................................................................
>H6UQN8_A
PTFRQIMAHFSNVAEAYIEKRNYEKAYMPRYGIQRNLTDYSLARYAFDFYEMTSTAPVRAREAHIQMKAAALRNTQNRLFGLDGNVGTQ
.........................................................................................
>H6UWJ2_A
LEASTNTVMFFLVRDRRPVDKPQDFGEVFNMFDNEPSTATVKNMYRDRYQVLRKWSSTVTSGQYRSKEQAIIRRFFLVYNYVVYIHQEAGNFGNPSGNAIILDPGCNPASNPVHLKIRILVFFYDSVSN
.................................................................................................................................
>H6UYN8_A
MLAGFVLYGNKCLPDICGLGMERSVMLSQMKCNIRTIACTCLVHRMIGLGCPHMHTCVHLVGLWCLVILKFSIDHSGCNVPREKIMEHAGIMSCLCPLLIILEAPTCLFLLKKTGQ
....................................................................................................................
>H6UYP5_A
MGNSLIGHIGFRLPREKIMGYVGEMNFLSQWLIILETLILQLVLKTQKNNWTKVPFKQMLSKFTQGIWRNMSLISSFSSAKCHYSLKCWLKYIT
..............................................................................................
>H6UYQ2_A
MEIRMITTYLQQTAKKWPHSFTLQLLVGLLLVVMVSYLTGHIGFRLPRVKTMAYAGEMKCLSLWLIILETQISLFQLKTHLSMHLKVPLLQKTSKFTQGIWRNINLISFFSFAKSP
SSSSS...............HHHHHHHHHHHHHHHHHHHHH...........................................................................
>H6UYQ3_A
MANTAPCLISELCDQFSLDIYELLITCVFCRNVLQDIDKWSFRNRELYVVWKKNFPFAVCPKCLEVQAIIDLLRKFERSGSAKTVEDDTGKPLGDLRLRCYGCYKPLTPTEKLFHVEDKTPFCKIANQWRGICTNCKYLPPRLIYYFFSYAGRPRSPLPQLTWGFDPPYTTLSESDSSSWTTTTTSSSRRSSSATSGRRDDSDAETDTEVTELWI
.......................................................................................................................................................................................................................
>H6UYQ6_A
MIVHLYLALPHLRAPWDTPLYQLLQDSRADKERLKENDLDLPLHHPHHHHQHHLPHHGLPPHQYHPHDQNVTKKPAQQEQPKEKPLQEVVIPVEEPVTVTVTVALPNGSELSLAFLVS
......................................................................................................................
>H6UYR3_A
MHGETATVQDVTLDLSPLTIPTPDVDLRCEETVDFTGVDWTAVCVLQNEKILQEELGARIGKAYKIQAECGQCGVGVCACFLATHEGIVGLERLLFDDVYFLCYGCGTAIKYHHGG
....................................................................................................................
>H6UYR6_A
MCQSGKKPPGVQTFGAATTMKGPQRLTILHLWKRPSGMDIRVCGKYIRTLRLIPVPPPQTLLLATATGPPSQTARHRRPPPTGLPTDPQPAEGPPPTYPTPQLPDAIPKRMQQPNLGATAALPAYLLGAGPFQAHRRNPLLAQVVYALVAAELPGETASLGPFPEESDPGTPEDTLKDLLKDILRRWGGDLERLVENVSLAVLWYLRTVDNSP
.....................................................................................................................................................................................................................
>H6V7X2_A
AYRPHDPVPEPPICTPPPPSPDEPNAPHCSGSQPPICTPPPPDTEELCAQLCSTPPPPISTPHIIYAPGPSPLQPPICTPPPPDAEELCAQLCSTPPPPICTPHSLFCPPQPPSPEGIFPALCQVTEPCTPPSPGTVYAQLCPVGQAPLF
......................................................................................................................................................
>H6V7X7_A
TAPHDPVPDLPFALLHLPHRMNLTLHIAPVPNLLSVPPLLPIRRNFAPSSARPHHLPSLLPILSTLRGLPPSNLLSVPPLLPMRRSFAPSSARPHHLPSVLPIPSSALPSLHLRRASSLHCVLLPSRVPLHRRGRFTLSFVLLARLPFLPHLPHIRLRSRRGFMLVLPR
.........................................................................................................................................................................
>H6V815_A
MAVTDDSPDAAAIALKQLYDQYGACAGLHWDTVRHLQKD
.......................................
>H6V828_A
MFQDVERLAAVGGNLVLQLGLSGVTLSLADWSVVLGDLRGDIQLGNGVIHHSPTWLPEKVQRSTLSSGSDSRASSCSSLSTPSAKPWPSLSKQKPARQRRSTVARTKTPSTSSEALAGLVAGVSDAVDEASSIESGRVSSSGFSVAGAVWGLAADASGAVDEVASVEPGRVSSLGFSVAGSVLDFAVVLAAEFWRAMSCLL
.........................................................................................................................................................................................................
>H6V968_A
FCTLADAIKFLNHQCRVCHFDITPMNVLIDVNPHNPSEIVRAALCDYSLSEPYPDYNEPCVAVFQETGTARRIPNCSHRLRECYHPAFRPMPLQKLLICDPHARFPVAGLRRYCMSELSALGNVLGFCLMRLLDRRGLDEVRMGTEALLFKHAGAACRALENGKLTHCSEACLLILAAQMSYGACLLGEHGAALVSHTLRFVEAKMSSCRVRAFRRFYHECSQTMLHEYVRKNVERLLATSDG
...................................................................................................................................................................................................................................................
>H6VNC0_A
MTSCRWCFTVNNPKDTDHVTLSTLDCKYMIYAEETAPTTGTLHLQGYVVLSSPCSLSKMKKILPPGTHIEAAKGTTEQNIEYCSKEGWPVEYGTRPKTRAQIGEDNAARYADAIQAAKEGRMDDIPPDLRTKHYNTYKNIAKDYMPKPDSLAQTCGLWIYGPTGNVKIGRACN
.............................................................................................................................................................................
>H6VNE8_A
LPSIKVQHRVAKKRAIRRSRIDLKCGCSYYIHINCRNYGFSHRGEHHCSSTQEWRLYLGGAKSPLFQDHAPQSNSSRV
..............................................................................
>H6VQM7_A
LYFDLCDLVGDYWDDPEPDIGDGCRTPGGRRRTRLYDFYVCPGHTVPIGCGGPGEGYCGKWGCETTGQAYWKPSSSWDLISLKRGNTPKDQGPCDSSVSSGVQGATPGGRCNPLVLEFTDSGRKASWDAPKVWGLRLYRSTGADPVTRFSLTR
.........................................................................................................................................................
>H6VU98_A
MIDTVVLTASGQYVNILAPTEDEIDIHDIAHALANINRFNGHTAVPYTVAEHSLRCSALLKAWGYTPSSQLAGLLHDATEAYIGDVATPLKQLLPEFRVIEKNLEKVIEKKFDIIINDRPEVHYADLQLLASERKYLMPETPEYVWEIIDGIDPTTYSTVTGNNPKWGGRTHKELVGWFIKRFEQLINEVHNVKN
...................................................................................................................................................................................................
>H6VU99_A
MLKIDLTIGAFRITSDEHNYILHQCKPKTKGKDVGTLHWAVVGYYSSLEHVAGNIAKCAADGVTEGFPIYQLDDLKKVERAISEVGTELVKAIQEKI
.................................................................................................
>H6VUA6_A
MLVMLSGAIGAGKDTFGEFLYDSFDKFGYNVEVVKFADPIREAAFKLGFNPDDRATKEVPAIRHYKLSELDEAIFTTHTCLTPYERRMVAVRVHQRLINIRKEKHDGIYKPVVSTREFMQVVGGTVRDADVDYYIKHMLSNVPVGRINICTDSRFLNEQKIGDYSIYVERPNNPLAVNTLDASEAAQASLRGAAKKVILNNSTLDNLAEMADYVATTLISKGYCDDAVKESSGTGILIE
...............................................................................................................................................................................................................................................
>H6VUA8_A
MGFPHIILIRGLEGVKMFLKFLLWLISKLSESQLSKVRDYYLISGPYRSELERLHSRISELEGALSSSESVPEPVTEIFSRMNYEVYEYFERTVSNTSVASSTTDLEAGFKLGVQHVLAKLRNGYVTPRSL
...................................................................................................................................
>H6VUA9_A
MGMSHREVSDSDWVASVPKLVEAICNSPSRMICDIDVEATLAHFMAVATRGGAYIVKEKYLVVFDRYKLWYAPTKDIIEEKIVLCIYPENPGSMFDVVRFLIEQRDYLEANHLVIGDFLHTNQEKYGRVLTKLGLTKINSVYAC
................................................................................................................................................
>H6VUB6_A
MAGPETYSVNTQRQQAAVAPQGQSLIRSTGAATRPATAAQQGSISYVGAQVAEESAASQYSRAQSDKTTDWLLKAASAIIEPKMQALQSQQVMKGIQEAAAGKSIDEIKDAPPWYSAIFGDSDLVTAARAYQAQAAVSKFVTQVQRDIPTMNNMSPEEARNYMTTKWQEFQTGDMITDAVANQQFLNAAPGLFEQYNKQNYKNWQETAKVAQQQAYSAMSASYNQKAMSYATDGTISKDDLLKSQVELINGLSSVDGQTFESWSSNLVSAVQDAVNNGNFHSVTAITSSGLLDNLPPDQQSAIGSMIRAGEAKSIMDVRITPEYSSQIADLQWELRTGQLSPQDVFQRTAVINASAKAKYGYTMPLIGPDEVESWMGTSIGLMSNETNQSRTQAISDQKRLAQKTADEAARQDAERRELMLGGTRFSSGGLIPPGESTDPVKKAGAGMFDRMEQVNPGSGYTSLVNLYANNNGLVIPTLQARFQSGLQTSDKTEWTPEFDESTTKPFMQMIAQHGGHNAAVQYFGAGGYKKMTNYLSAMNNGVPQPLAYHEAFVEPQRLGDTANLTKEEQKLLRKALGMVWYKRNGRSDSATATIMQSAAGHYADLKANSRYTDDGERAETALNLALNDGNIASYGRWAWDRDKSAKPLHEQVGLSSDQTYGVLSTHLERMPQFKGTNLDNASFIERVDSDGNSALLVYVPTGDGKFRIGSVSAADIRETAKKIRDAEREHRIKVHMELNNPPMRRGTGEGLINTGGGTGLFSGGTGQR
.................................................................................................................................................................................................................................................................................................................................................................................................................................................................................................................................................................................................................................................................................................................................................................................................
>H6VUB7_A
MNYTELRGKTSDEIFEAVAKDTGVPTQLLKNMWQVESGGGQNMKSPAGAVGHMQIMPRELGVMRKTYGEDLDPMNLADSVFMAGKMLKENMQHFGNIPDAVSAYNGGWTKSKWSNPETSAYTPKVLAGTGITFDAQGTPHVEQPYTTSRAQIDSVRPEPVVQAKTYLNSVEKNAIEQQMYNKQLQGTDTNEVVNEAVQLSFNPEAAFGLADSLSTTPPATSYDSADQAIALDVQASVKEATRIANTTAGDAFSAGLQLYTLSGTAMEAMANTTADIMDKRQQVDREWIRKYEAEREQMIKGLSPYAVTQLDQAINAQEAKAIVDRDKRDQVAQQTLNDSGHPILWGLAAGILDPAGWVVGGGVGKAFMLGKSVSMAARMGKLAAGNAAGNVAVTGAMDLLGGQITPDDYIHAAAFGLATGAALGAFSRGDRAAIQQAAADMHEAAAARTQTFVERAAKEHYKMYAGVDPFEATDPNAIVQLHRGNTDPSNGPVWWTTDRAKAAGDGDVDSIWVRASDIQTKGVAGPNGPDEVVFQTDPRSFAVGGPSAEDLAQTAAKMSEREVMDVVDQVLTQPTAESKVFQPRDIDPVETGRIQQQYSLDSVADEHRLSSINSLYKSAEDFLAANKDKLRHMAIANQKRRTISDTLGWRSAGNELITDDNPLAKILGMVVAEDAAGVSGVRGVTVAIKSRLLNNHVNLNIERGIHENYTAWLKDKGVGRVKGALETYTTGKNITEFYAQVAAEMRNRANPMFVSTAPRSVQRAANVLEDGFQRMGDLQRKAKTLGHEFIPTSSRGYLPQQLNGKAFAALSGAEKRQVQQEFIRQATRDFGWDTEFASKKVAEYMNRAEDAATPAGRMNPSAGKDLMGVLMEELDNPNLAPDQYMQILERLRSGAAKHTSKRLDWDLNATIRMDNGDMIPLSSLYNNDVLSLYKGYANRVSGDVAFAHVGIYGDRDIRMITEALQRSKVGDPTKTIPAWQQIVNEVYQRPTAIDAGGNLSTSARFIRQYTGVRLLGGVGFAQMAELSNTIAHLGVGTFMKFLPSVPRLLKETKMLKAGQIPENSVMWSVDSIAGSPLGVEQFQMVMPQVIDEGLSIVDQRSFNTVMRAMGGAQLLHNKFSFMRAVTAVEQRFVGDEIVKKAMRYMRDGTDDVALREMGITPELAAKFRAEMGNIAEFTESGHLKALNLYHMKDMDAVAEFITAVRRGTGQIIQDTFPGETGKWMRSEIGQLLMQFRKFPSVAIEKQYMRQYGKFGFTKALGGTLAAMGIGTLLYYGRAMVAASLLGESEREKFLETRLSPASVAGGALMYVSNLGMLNDFMQLGSGVGNMLDDSMDLGWTHGRGIPAQGIGGVIPSLGTLSDTYNLTQQPSVNGALKLLPFTNLPMVLPVINAIKHSDDD
...........................................................................................................................................................................................................................................................................................................................................................................................HHHHHHHHHHHHHHHHHHH...........hhhhhhhhhhhhhhh...................................................................................................................................................................................................................................................................................................................................................................................................................................................................................................................................................................................................................................................................................................................................................................................................................................................................hhhhh........................................................................................................................................
>H6VUB8_A
MQSSIRMTTKWWASAHLYFIGDFDGYYVLCYQQLHW
....................................
>H6VUC0_A
MSDFEEEDVTQEENGSSDLFKPLETIPGATANRDQMAELHQLICIALSARIRAGIWSSGDIAAATKFLKDNNVTADVGDNKALQKLRDEMETKQKARREERTYLSEQELVKLATEELNNEIWH
...........................................................................................................................
>H6VUC4_A
MFEGTGNYGSLVTTLLTGAVAAQTSYQVSRIVTHDSLLLVGILCVIGIVVGLGHALSSKSPLPFRRIVGKVLMSTGVAVTAAAVYYFKPSTDPLVVIAIGAGLSVMGSGWLEEFVRNRTGTKKDDGS
SSSSSSS.hhhhh.......................hhhhhhhhhhhhhhhhhhhh..........HHHHHHHHHHHHHHHHHHHH.......hhhhhhhhhhhhhhhhhh................
>H6VUC5_A
MKVLISAFRKENDLLTHINNHAELYDRIAALGLTPQPVDGVWKGVSEFSYMVHGVTAAMVKAFYAMARDYNQEAILLVADDNRAAVVPTDGPAMAPMIDVGDWREVSKEIAIQFDGYTKTRDGRYFVAATREQFGLATRRLLATQPGVIAANEYAARVNAVGGL
....................................................................................................................................................................
>H6VZA9_A
MISTQEIEKHVKESWEKYFPNSQFPETSQDEIKASGNTFPISQTVSQTDDQVGESMDLWLEAIGKVINTADRPVKRLAVYLLLRNKEMFDPDLRRELAQLGTIFSRKKEPYDSNTIAKAISFVRNSPHVWSSKDPTTGMFVYRLKEKTAEENHRYSFRLSQGERSSSKPRGGEELKQADREKSIKAAIDFYEKCLQAENH
........................................................................................................................................................................................................
>H6VZB1_A
MVGAGDSGGSRGSVQAVRAQGERGVLDGLRGRFAGRAERDKEEGGEGMSINIQAIKQRVMEIFESYRDRGLIEEQLELAGFQLWGYLNDHYGRPNRDEQIWAYDKGVPNGQVLVLVNWIEGFYWIYEKTDRGDLV
.......................................................................................................................................
>H6VZB2_A
MTTLKPWLGGSRPVLKHEGQHVVPINGPWLMAFDPPEVQIIAVGEFLVIWPPKFEYSPKEALKELTKATQEALNWLERRERA
..................................................................................
>H6VZB7_A
MAMEVLPIAGLLLGVFIIIYEHLTGDRIFFKVVASVAIIGAFIVDGPIWGHILLALVALGALLADVSGVEG
....hhhhhhhhhhhhhhhhhh.....HHHHHHHHHHHHHHHHH...hhhhhhhhhhhhhhhhh.......
>H6VZB9_A
MLSKVVICFKELPGCYELPAGLCGLQLNDVLQFLVKLEANGVMLIKKSEELPQAFSKVPLLALFKVGIAQVLGGLYLVGTEKAVERA
.......................................................................................
>H6VZC0_A
MVLNIPGLKGSSARGSELHPGPEAQERSRCVLCPAGKTRRRGVFSCFARPEEGAGGWGMSMLRITCRGQHWRNAGVALWILGGIYGSMAVVLHLSTLPAFFMLAIAALLAIRAEKVLEG
........................................................................HHHHHHHHHHHHHHHHHHHH...hhhhhhhhhhhhhhhh........
>H6VZC2_A
MREKSRRKDCKEKGRQGPVGRGITARPREGPRRPRRGPCASWPSCAFGETERAFQAQCRGRR
..............................................................
>H6VZC3_A
MGLLLEVLRRAWRDGFERGKKLAMKRRRRGSLDPRIGMALAATFIGGFIALLVVAQVQPQVDQSIPANSTLYTSYQTFTGYVGKSFSMWGLAIFIGVLGMVVGAIYGFLGRG
..................................HHHHHHHHHHHHHHHHHHHH..................................hhhhhhhhhhhhhhhhhhhh....
>H6VZC5_A
MPEEPNLNDIIEEFRTEIDATPSFESHDVLIAAIKDNERYFPASMSKFTVLKNPGLALANLSDKEIAKFRASLAKFELLEVSKIPRWLDEDLRQTIEDFEQMKLYVDAHLSLARKGHLLDKITQISKIISYQANVPTRPKRRFSLFGFGGD
.......................................................................................................................................................
>H6VZC6_A
MGLIFFAIVAAFIAFLGLALGGPILRGRLPGAGAWYLLYGTVTKFGYTTNIIGNILRIKLGKSKLSFIVNPAHRTYLWGKPLYILSTEYGTSIHPSMLAILTALKELGREDMIKDYLELNYAYNKLANSIANVEDNEQKEELERTLEQIDKALKAKEQEMRAFVDKNAHVVEVKQNLEFEELASDKQVLVVRQVDPALIGEYSTGITSPKLTGNMELYALEMSSILKSDVVKFAFAAMLIIIGIAFAYMLLHGNQPPKVNVQISPELLHQLANETAKNATRVVKV
..hhhhhhhhhhhhhhhhhhh................................................................................................................................................................................................................HHHHHHHHHHHHHHHHHHHHHH..................................
>H6VZD2_A
MEPRQTPRKPREVRVQPPRPGQSQAPGPWKGRPQVRVQEDSRESCLPGRGRSDSSLPKGPRPGRFELAEENVREVMWYGEEERHFRKSPAHPGQESGRGKEAKQAREGNPCSGHPRSPEEGSPQAPQEGQTPPQETPQEAPQAQVKGRFSRPNPHLFWRARSGEAEEEKETEKEHAKSSRTL
......................................................................................................................................................................................
>H6VZD5_A
MPECPYCGKWFKTKKGLQQHITKVHKVDTPFGKVLDPSTFDFMGKRRGKGRELEKEDEKERPVQSLLRERKWGSRDLLKKGG
..................................................................................
>H6W7T7_A
MVWGRSLPTTARLLPELRLYESDSRIVSYEVFYTKNTFELRRKVDGGRATTQNNWETILPPDVIGSPLNVSEDENLMVHAMMGLDSLELAIYDMSIEAVKLDYIENTLEEGIKKFLGEKLKAHFHKELYLL
...................................................................................................................................
>H6W7U4_A
MVGSIRQHRYCFWLSSFVRALRQSVIIDFKASFEACAFNSSTIPCDYTHLSKNFPKTLKNVVDSAYLGLLFSLSQIQNGVTKMSLRKLTDNCKAVQVSPCGWDVIANDEKIGEVIDHTYSSLADHTDQLWEGVNCKNNTKRFKTMDEAICFVYTHASNIQGNGKWHM
.......................................................................................................................................................................
>H6W7U6_A
MSKVKFVRFKNPNGITALMMGVHFTPGKEYEADVYNGIDGKVGVGVWTNLGERYFLKDITDHLWGMWELVGEENKSLPKEIWVHTFHTGKFGGTEHKSIHYDEGSAIKQQAVLGGSIEKFVKCED
.............................................................................................................................
>H6W7X9_A
MKRAVYPVEYDPLLRVFNNQLSFYQFLAQYNPEINVGLSALLPPTEFVIGSVHYPCRTIVDFFEKIAKHTGLPIDTGISTIRMGVILLFFTENLDESTLTLQSGDVNITLTPSVFKEVDAAFKVSVAEGHLWDPVGMPKKVTINDEQCSIVYEEDTQTFTIEWPKKRSQVVNLGLTSTVAPEPEPEVPEPPLEGDSEGPVADPQDVAVASFASAAVENKDEILKQAAALNNEDDKSGSKDALQTFAKEYGVTLSKAKTFQNMMKDFEAALA
...............................................................................................................................................................................................................................................................................
>H6W7Y3_A
MEWLQDPLATALLRCHQPEIIPYPTWKIKNYQHRGLQNLLWRDKIIHMGNKMPQEEMISYEIIYEPDTKDAHGEWMSKDTIKKAKDNWDAAYAAGLVSENLFHLTSTDAFTIEKTWIQEEFDVVVIGTEQVIKAGSWVAKVKYNNPELWEAKKAGIVGGLSIQATGNVDEETGEITNVNFGISVVEEGNE
..............................................................................................................................................................................................
>H6W837_A
MGQEKPSRLAAIYVVGTTRGRLEMKISAKDKLHQLALKRPVTLPDELNSIYDAIVGEIQNKALAGFLGCGFSINLPSHLSDYFPHIVGDLRAGGLQVDVVGISPEKNNTVAYLTVTW
.....................................................................................................................
>H6W844_A
MGKECVFKMVREIRGDLLMFQAMFIEMLSGVLLLVAILGGAALMYNYLEKGDSNDKK
......................hhhhhhhhhhhhhhhhhhhhhh.............
>H6W850_A
MKHYCLFGRMGVECDWVFLKLVSIRESIPEEEQESELMSWISYYGNTFRYVKMEGLPSEDD
.............................................................
>H6W872_A
MSTTTAKYSYMPATSAEIDFSFDVFPLFEIVLAYPTTISTPESLVPIKLQNAMHSMHYNNKCRHRWCQDEEKDLDSLKDFDNHLLTPFSYSNLDKPSWV
...................................................................................................
>H6W873_A
MHDCIPWVVNLITERLIAACKQISISSVARTHVRFDPNHHTLGF
............................................
>H6W876_A
MKRLDQLKLVQYMAYKVLEVQKGSKKEVCEKAYKIFTRKKDDWMLRQTKKSDILGYLEEEIRLEEQEEIRRSEADYQAAWENWMSNK
.......................................................................................
>H6W885_A
MGVKIMAIVTVGDVVEMEAKYLKAGMHILRNDLELVLTMVDYNPGQDYPSIDYFFKYVDEELKEDEAYRGEFCNFFCPDEVVKVIYQPGVPFPLHAINK
...................................................................................................
>H6W889_A
MWASRLNNATLINPFSEDLRPAAWRDGFNNEGFTFRPDLEDFYNNGPNNGRNNFSRNVRGDSTPGDHCKPRHY
.........................................................................
>H6W893_A
MRKLKNFDKVDVILNNFYYCNNKAIWWRDSSTDKVKARFLQGHWQGRPVIKIMGQLVAFKNCRRVDDVEEILNILRHNNLKNSVDK
......................................................................................
>H6W898_A
MSTTRQYTKVTIIVCVVGYILAQMLMSSANSFAKFFLNF
......HHHHHHHHHHHHHHHHHHHHHHH..........
>H6W8A4_A
MDFLLLIFYLAGYFKILRKSENGSKTKMDFFKTGTISCADHPIVRTVLQITVPDFPHTLSPFYQNFPNLLSAFYDNKLIIISKF
....................................................................................
>H6W8B9_A
MQEKQQMKTENITPEGFLKVYRELLYTTEDSVLEYPEYLLLYKYLQEAGENLPISAEGGPNWVYSAWRKVDILPDPGKDMVVWQLINNIGIPIFDEAVKIYFELDD
..........................................................................................................
>H6W8C8_A
MAMHVMVRGSLTTYLNCWMSTNFKYLTHRSIRLCTPSTQSKNWKHLRQSRRPNFMCSTVISTKRHARMRTETKWLTRMEIRYTILS
......................................................................................
>H6W8D3_A
MSDFMWKVGYASPEMCEACFVKIGREDIDKVILKFRDVSVIGNRVLKHLKNLKLTKKKFFGLFEEKVDAWTHCIQEAKSHYSAIVTPERVAKMEGFINSTEFECLKAALDSYPKCLKHLDKYVEKDGEMYLTLDAYYEMQEILNLDLTLVSTEYTIGIRV
................................................................................................................................................................
>H6W8D4_A
MITDVKIIQYHLTKLEDAEKELAEVLNSGYTLLTCSCSDTYIVWTLAKKEEPAGILVPNPKIISEVDDYSQDNGLPEGWEAWEGGENPAPGKWVKYKLRSGAQYADYSDDLDWSHSSPGSSASSYDIVAFQE
....................................................................................................................................
>H6WBC8_A
MINIIILLNNIIMCDKSIQLNMKLLLLLSNIIDGENNIPKEELMNNYLNYYNEFQNALYESYDENIKNENIMSEQPKIVIEEIIIKPNKNVTFKSNNELNQKGGETHIINNKKSKEDKIRNKCEALWANNVKNIGKKLNIQPEKGKKH
....................................................................................................................................................
>H6WBC9_A
MSQTTAEELLVFYDEITKKFNRTTYIFIAIIFILLIIICYLVKKVCDNNNSNNNNTNSQNILPLQNNYLPQLTYQNIPKRMQNNYLPQLTYQNRLQNSYNTTPIIEEIY
....................hhhhhhhhhhhhhhhhhhhh.....................................................................
>H6WBD0_A
MSKRIGRPRKKPEDKAKPNDKLICNICGGGYTRANISKHKKTQKHQIFEQMNDKVRKSIIGKQYKNTIEKRKKKKIITP
...............................................................................
>H6WBD4_A
MDSETYYGIKYVADEVGKSLSLKWGLIFIAILIIVLLFVTFLVLYWTKKYDNILKLIVNNRQETSINGNSLSNLVEERPEMSNIDYSLSNIDYSLSNLVKKRNETYKPGNLLSKTVNNSPELSNTNNNYLYGSDGSLYRI
....................hhhhhhhhhhhhhhhhhhhhhhh.................................................................................................
>H6WBD5_A
MNSETYNTYSEYSDEDEDIDTESLENYISKAIDIINKQDDKLYEANLRAETEKKLKDECYKIMDNMDNKIKTQENELILLRKDISNSKQKNKTVSKLFKTIGRKTNDITRKNYNDSYDKYFNAELNNITKRYNNYL
........................................................................................................................................
>H6WBD6_A
MSLKEQRDRNIYDKVNELYTTKFLTIEAACKKIGICKQTYYNIKKSIEKTNMNGGSSMKNNNINKETSPVKIVKTPTIINNNTENNAKIKRRMSKKEAFNFLDEKEQKLFNK
................................................................................................................
>H6WBD8_A
MSDAFYKEKIKNQYFDMHKNFCNLIIKQNQKEYDNKHFKEKTPSDKIKCLVCNKYYKRNAKSKHEKTKTHQRNLEIIYEFILANFLDSE
.........................................................................................
>H6WBE3_A
MHRIEFRGKNVYYRSMQELSRKLNIPLRQARNLVNDNGRRIVIDDDNKTFAINIKKDDVGGLLRTNFNIGRINNTKLIDGGEIKGVEIVKELGPNATGKYLIKITMFINFPSPEFIDKGEILNESNKVDKRRVQVLLDEGILVAREMDLVYEGFNDQVPDFVKRQTREYAQNIRRVGGRILYTSFRLLSYYNNRKLKYENGYVRDLNNIFDLSEWANIEYEKDYAGEDTCAVRVISKRFPKLYWNIKKHETKHGIRLINFMNFCKKYSIGYILYDEHGKEFSRCETEDDIGKLNCIIYNNHVYPTTGGKPKRYVSNNLETILVYDSVKKLKKHINNEKVLPSKIKIDTIRRGNRIENISNFNILSYTVRDKKYVCNAEYEECLDILTKMGYDKYIYDSITIRDIPCLLEKILKVNDVSSFIPDNNLFKTSPLLWKTTEEINKKNLRTIDKNKCYSFALYSLPYLIKFDFRKNNIRSRPTEIVDHYLYVAKPNNWTILMPCTKLYAGYFLKDCFNAGVKFELLEELETETVDNYFRQIIKLMYDNMSSQSFKEAMNIFIGKFERSFSKSYEYKYVGIYDDEAIDTKEGFNVRLGNYNLLFKENEQYLHVRDRLPIATQIKDMSRMFIHKKIKELKIRDQDIVQINTDSISYIGALPKYLDPNALEGWKKSEFKELGDVNNFCDQENITVLNIENTNNSKRILHMKYAGSGKTTYIIDKLVPELLKTDKTFIVLTPTHTTLREYKNNNINCEIIQKYVFDNTIPKEDYIIIDEIGFIDRKCHDFLYKINKAGKTFECFGDFNQLLPVGETSSCNQEHYLRYMFNEINNEFINHRNNFTQKYYDKLINNRIDIVKEVNKWSTIDPSKVECILCFRHKTKELYNNKILKSLGFDKWNSIGVYIICTNNRLLNENIYHNKEFFITDIIDEEKNCMYELTSLDDGEIFYLPERRVLSNFEPAYAINIHQAQGMTLKSYYWADEDDNFITGRVAYTIISRLHQKKK
.......................................................................................................................................................................................................................................................................................................................................................................................................................................................................................................................................................................................................................................................................................................................................................................................................................................................................................................................................................................................................................................
>H6WBE7_A
MERSQNLADFIAIHNAIIRGQKNDSKIWIYILIGIIIIMGIIILYLISKPIIVNNAYEKLLKTIESKNKETNINTDKITPIINNPPVNIYDDFTNRYQNPSFF
.........................HHHHHHHHHHHHHHHHHHHHHHHH......................................................
>H6WBE8_A
MKSIQTITMNKPQQQATLKLKSRDSEDPIEKSKRLKNYLQKKDKYTQEELLSITFTAIDTSAHLKNRMINVEAESEAKDILLDKAQKKINQLDLELSKYKYSNLTDEHIDKFNFAIDYDDNSFEEERKKIKEELVKDKLNFLSSRYNFD
.....................................................................................................................................................
>H6WBE9_A
MNIIKYILNIIVRTVKNIFFLSYNNIVMSKTRGRPRKNINEKAKPKDKLICDICGGSYTRSNVSKHKNTQKHQIFESMNDKIRMIMLKNMPVEKNKKIVTTKLFHRIKIIKRK
.................................................................................................................
>H6WBF1_A
MSLSTIKKLNTDQLLLLHDRIVLQFLKKSQQEYDEKTYPVKTPNDKLICLTCGGSYIRQKNLFMKKLINIQEH
.........................................................................
>H6WBL5_A
MRIVYGLLAAVSAFAAWQMVQALRFPSEMIERAERACVRWIGEEFGRGQAAAAHDHWIKRGHVVVEVIVNRRDTESGDAFLCVVDPESGDLFKPSVFETHTWR
..HHHHHHHHHHHHHHHHH....................................................................................
>H6WBL9_A
MAIASTAPVIEEEIGGQVRRLVLRNAEIERFEAQYSIGIFELFDQLFGRGPAPQLRHVRDLVALAMVGGGMSDRAADAAMAEVGPEHALRLREIAQRVLGVAFMPSVLVPAGKKTWLSEGKPGGVTAWDVPAKVRNICGTMGRLPADVRAMTPRETIDLIEGWNAAQAEASGQVQAPTDAEFEELVARYG
..............................................................................................................................................................................................
>H6WBM1_A
MSEELERITILLQAKDRDFARAMERNNKLIAKMARDATKNTDAMSAKVNSHLSSMGAGAMSFAKNFAAGLAGGVVSAAFAGVSASIRELVGQVADLQDQADNMGFGVEDLQGLQAGFKLAGVEIDATTSALEIFSQRVGEAAEGDGALAKALAARGIALRDAAGNIRPVIDLLRDYADAIAAAGTDPERLSMAVDAFGKGGKAMALGMAEGAAGVDRMIAAAKEAGLVLDTELVKRAAEIDDKFDILTMKIGNYFKGVAVALADVPFDVFDTRVNEIFGSEAQARSILGDRAFEDLKAAVALTDQQAEAAQRLRGVYDGLGEDARRLAIDFAGAAETADQLGNDTLWIALATASNDMRTLADQFAAGEINGEQFAGSLESVRSKAADALGQLSDIDKQSFAGVISNLGALWGALNALIPKAAALKSALPGSAVGFSPDLNRFAPPTRESMGMVVVNTPDKTRRALLPPRRTSISTGAGTTGAAGKTGKAVAVADHPTATAISWTASAKKLPRCWPKRPR
.................................................................HHHHHHHHHHHHHHHHHHHHHH................................................................................................................................................................................................................................................................................................................................................................................................................................................
>H6WBM2_A
MARKKAELLQAAQNAGKTITPELTAEIDALAASYADAAKRAEDARQRHDDFRAALAEMKSTGADVFEGLLTGSMKFKDALGTIAAKLASMAANRLFESLWTNVLGGAAGGFLGMLGFSSGGYTGPGGRNQAAGVVHKGEVVFSQDDVRKAGGVAAVEAIRKSGAVAMAPARALQAPAPQRDVAVQVVPSPYFDVRVAEVSSYGDAQTARMSQRAMPGLQRDNYLRGTK
....................................................................................................................................................................................................................................
>H6WBM6_A
MRRLIIAALLSTTALASAPDRAEAGPVVAFVGGFLNALGAGTWLANSALVGSWTAGFTAASWLTGGSLLARLVVSVGLSAIAAGLMPKPKMPEPQQIKLNYAQDVATAEFVYGRVRKGGPFAFAASSSVPSAWDARAKTITA
SSSSSSSSSSSSSSSSSSSSSSSS......................................................................................................................
>H6WBM8_A
MTITTRRVRGIIVLPDGTAPRNGRVTYQLSGWDREGVEAVMTGPITVQLDADAVFDDYLWCTDTGQNGRVYLGVVAWHDGTARRELPIRFGVQSGVGTQQFAPSWVVGDLPESTQADALAQCLAAAAGASADAVDAAASASAAAASAAAAALFDPDNFQPINPRLTALSGLPAPSARAVLIGTAAGGYTNRARPKRLLLFYSQSNFAGDNAASWTPPENLFVWNGGVEGAIGTAFGPCPNTLIRTPYAIAARMAEADPDTDYYVVVCATGGTELRAVVGMDYTWSSSTSGDPGTGAVALDTGGTAIRYAETDAGGFLRFGGGTDLGTTTAYGGTARIEVIADPTIYVTLDVTGSGVDSGAYRSQACTIAASASWPPTNGTPVRLYPAKHWLREIIRANCEAALTALGLTGTARKFDQVFWWHTEGDLPYPVAYGARDFDAFMAYVGQWTDSATIWANILPWPYYTASMQSVYAFWEVILRKCMKNNTMHKVISLISTLTTDWTDSNNVHQNGAAARFKIGRLIADALAAGGGGPTYDSGNWTPTITLGANAAAATPGACVYQRVGDVVEVSGRINVTATALDTTTVVNITLPVPSTLRGGDDGGGLVLSTRGEVGDAVTNYVGGVDVLTLTWTCKLVTGHALTFNAMYMIR
...........................................................................................................................................................................................................................................................................................................................................................................................................................................................................................................................................................................................................................................................................
>H6WBN4_A
MDDDENIDEFGRYFTDYARGDGWVFRTVEDQGSTEILCQFEIWHNGARVASGAELDPYLERQGFDDDDEDVPKHFWHIWRAETPEIKENAEAVARWYFLERE
......................................................................................................
>H6WBN6_A
MTSFYKITAYNSQALYFWGTDADVDRYVDWLNRDREINVYAAEAIPEAEWAQYEGRDDVLSGEECGWDDFMSAEA
...........................................................................
>H6WBP0_A
MGKRDDLIRRGDALEICKGYGASGEVIGDEIRAIPAASLDPVAVNMETRRAIHDALRHYRQIKVMDEYGHGYPLVDALTLESHGIDMGEREIEHIADCIIAAITSRPEAEIRAEALREAPEVTALVEALRKIRQATLPIYDDAALDATTVRKAAEIARAALAKWEAANG
SSSSS....................................................................................................................................................................
>H6WBP9_A
MTPRTPDSVEEAGSSCPVFHTGSRYGYGYGYGDGYGYGYGDGDGDGYGYGYGYGDGYGDGYGDGYGDGYGDGYGF
...........................................................................
>H6WBQ2_A
MADDLYQMAPPLSISGEYGATSVALTRDGSCYRLAFGRSQYDHAGNRASALFHGAVILSPEAMEDLIRQLSALGIR
............................................................................
>H6WBQ8_A
MMDLGSMTLSDLRLLRDRLDVLAEAGEVLLRLPSDGCAMRFDVTPDELVVITTHWRAPSAPEADAAPDFEVVAPETPLAAVEAQGVRERIAEMFAGVVPPCAAATVDPALQDSDAQATAVDAAMAKLDAAGPEAGCAEVGGGEGVTVQAVASDPSPAPSEIISAAPTPAAETVAPASPADAPQPTPAEAAPEAAPAGDRAGLPWTAADDQRLEQLRAAGKSVRDCAEALGRPVPATQMRLSRLRKPDGETRLTKTKRDTSGPAAAAQKPVKPAALAEAPKRTGEAPVREAAQKIPAQGAQAGRAVSKPAAGAGAAGDHSQLANGGTVLGGGGLVGERAPQDTAPRPAWFREIDATLTAIGYRGGFTPAIDLAIVECIAGQNAPEVVADELGMEVRTMRERFVQLTPDCVDRHGRRKVTVEDQARLLTVLRARAEGGAK
......................................................................................................................................................................................................................................................................................................................................................................................................................................................
>H6WBR1_A
MRITITENLACDPRVRFRCAIDEGAGFEGRGETKADALYQAAFSMRRQELADAVLRGRDGGER
...............................................................
>H6WBR2_A
MTEALQFEKQMDVDASPLDVAQAIRLLHTVGGQGRIVLKLNDETAIAVARAIEAGMARPVGPRQSLMADLRAASPVRTYALIASIWLVVALCVRAWG
...........................................................................HHHHHHHHHHHHHHHHHHHHH.
>H6WBR5_A
MTHEPVRWTRGRNTQDGAEVWLGTVDGRRFAITVHRIGGVKIWNADGEGRLGELVSLDLRDLEAAKRACLRRMGRVE
.............................................................................
>H6WCR2_A
PWHTAKCHFEHDFQYENSWGCNPPDCPGVGTGCTACGLYLDQLKPVGSAYKLITVRYSRKVCVQFGEENLCKTIDMNDCFMSRHVKVCIIGTVSKFSQGDTLVFLGPLEGGGLIFKDWCTSTCQFGDPGDIMSPRDRGFSCPEFPGSFRKKCNFATTPVCEYSGNMVSGYKKVMATIDSF
....................................................................................................................................................................................
>H6WCZ5_A
YLCGHLDLSHKVYNNDAWYNVIDDVDPHYLKHFKEFMGAQRDWQSNIKYGKPVQIKGGIPTIFLCNPGPKSSYKEFLDEEENIGLKNWAVKNAIFVTLEGPLYSGSNQSDAQASQEGEQASSC
...........................................................................................................................
>H6WEE1_A
MTLRGLYIYIRRPSSVNIFVCERSMRETKNVDNLSDYYLERIYLLIVISSDRTILSVIILREHILRDIFCKRV
.........................................................................
>H6WEF4_A
MCVSVCRLAAGNSVCVFFRIQELPPVLWVPLDPCLPLRPWDPLDPSLPWVPEVLLDRLRLREYLLKERLLRLYPKIY
.............................................................................
>H6WEJ4_A
MVNFLRDNILRYIKMLFHIFTLLNHYREILGQVGPTGRSGPVRPAGQVGLTGPRGENGDTGHDGRTGSAGPVRRVGPRGDK
.................................................................................
>H6WFR2_A
MTNDWRYSKERMDLRAKSLEILGKAFTLKREVYEFCDMWISQGGKDVSNIVNEFIRYIEDVEVIRQNEAKACESSSKKTDKNSKKIS
.......................................................................................
>H6WFS5_A
MSLNKRIGPLSARELKEQKKLFISLKERIRQLRMAEYIDDDEEPEIFF
................................................
>H6WFS6_A
MNNINDPVWSVIIMIAIGLACTGYVIYYILKLATEEMNKKD
.......hhhhhhhhhhhhhhhhhhhhhh............
>H6WFS8_A
MHEEEKMTLLLGNNENYILENLVTSEENIIKKETRYTLKCLRELDFDTRLGIISWLARCPLTATIKSNKKTYRLGHGLYYDKVTKSNRERILSGPGYPWWKDNLEEFCPNKKEIYIHGHYGYPYIRKNLRIIDATNFEGVGLYYVDREEFLIHY
..........................................................................................................................................................
>H6WFT0_A
MDGKKPQYWVGINSTEMALLKANGDFTTKYPKKANMTKNAGHRCITLNTLRNNIQKGKMLFMRA
................................................................
>H6WFT2_A
MSCKTCGGSTCTCNSGSGTTYSPGQFQIVNNSNNCYGYKTQSLAAVFPDGTSYKESADKLRQYIISLESTRKLQDLSDVEFTRNVKKGDILIYNDTTGKWVLVDFLSGGEF
...............................................................................................................
>H6WFT6_A
MTDNKELVLNSNEPLTSQKPKKVVHIEMFKAGPQISSTGQKMMFTEKDLDQVVGTYSPEQHEAPLIIGHDQTDSTPALGWVKDLWRKGKKLWGKVELTPKAEQLIKDGVFKKVSSSFYLPEAETNPHPGKLALRHLGLVSIPAVKGLSAFSEGEANDEKIIDLVPQSGKTVISFKEALETNNSTMTKKKISDEVKEVSVDQNVDHAEGSMTVNINIGGGKPTVYDDSGNEVSETGAPADYQMEYADDEEEKEEMAPEASGEEESDDMGLEEEGGEEAPEASGDMEMPEKEEEGGEEPAGEEGEEDISGEMEDNDKKIASLAAEYEEDELFQALALKKQATSMMENDMSYAEAEGEKKEEEEEEKKEEADHAEEVVDNAEDKMEEKEEEEKKEEEADHSEEVVDNAEEHKEEEKEEEEEEKSDMAEEVKEEKKETADHAEEAAPLATESLDHSEAAIGDQSIDSLNARVAELEEELNKQRKLAREKEISSFAEGLYESGKLTEQVVPKGDLVRFMETLNHKNSVNFSETGKASQFDFMRGVLESLPSMVSFEEFATPASAPKQSKSVEPNASGYAYDPNTADVHADALSYAEENGCDYLTAVKFVINNN
................................................................................................................................................................................................................................................................................................................................................................................................................................................................................................................................................................................................................................
>H6WFT7_A
MANPVNINVGAIKRPGVFVTQSSTGGLPQPIASHAIGYIFGSTPTDPYDDTPIDEYSALQPYKPTQIGSLADFTSKIGGVPTAANNPNSMISYDSVGAFFENVGVNGILYYTRVTPTPETKVVVTKGAGWNLFSLKIGGRYFGDTSLGINDSDGIEIRVITTTALDANDNAFDIVGYLKNSDPDFGTYFRIEQDDEEAKTATFRIYSKDVRSLPEISTFKAYQISDTAYATPTNAGNVNFYVPIKELALRCTSRDVATSEPIKYVSGGALGNFIEAATVSTNTNGTSSFQHNQGGGTNEGWVNLVDIDALAVGTDAIAAGDLVAFEGIDPGQGDYVGTGDIAGVGNVSYNRVYKVHTVDASNNRIKLQDPAQNSAAILNFTGTNTTVVVRVRRIVYNVTKDVIGGSVADSNAVTDSDVQGVVAMALEHFLIDQKVYASASVIPDDVYVAISTDERVGKLGHLALPDIGSQYYQWDASGTAFAVSATVPNGSATSVGNNVTRSGYLPDTVQVFYLNIAGENRAIIANGATPAELTNSVRDSINEILEEKSINEFYKVESVAVDYSGLGSNNFAPNNGLAISTSPATAGTPALRPSNDGRQLTGTVAVTSGSTTIQGTVSDEQAGNITDLTAVGVLTGSGTNFQAIAAPGTRILVNNATYEVVEVYSATTMLVKNPAATTFTGATHKLRTIATKFTEELYEGAPVVINGYRFTVAQAVTRDDQFVVSTAPTFTSSSTTASLDSSAANGFYRHDYILRLKITSKNGIPSPVVAGLNRYGIKDTNIARIGSLEEAPDFANYKLSAKSRAQDFVYAIEQGMGSGLYQPGFLLAPEAFGSFKAQVGGLTKAQAREERVKVTQSLLRAAEGKLGETEGISGTQHIALIDCGADEESLSEVQDELAYIKKTAGVPFGHAAYYAPYIKNLAGRFVPPSSYIAGIACSRYQNEGFQQAPAGARYPLRGATDLRFDITAQQQEVTYPLGLNPIRSLPNRGIVAWGARTMSSNQLFKFVNTRAILNVLIDVMSRSFDDILFEQIDSAGTLFSRAKSIASQVMGQLYRQGALFGARPEQAYLVVCSDANNALSDLENGTLRLDAYVATSPTLERLVVTVIRTPAGQVAQVQDTFSRNVDRFDYLLNNTTI
.................................................................................................................................................................................................................................................................................................................................................................................................................................................................................................................................................................................................................................................................................................................................................................................................................................................................................................................................................................................................................................................................................................................................................................................
>H6WFT8_A
MTDVLRLKLIFILCSITTQKDRERLKEFVQVCSYHVTDSDFNKIMRKSLKILEFQSCGGESCPDWLMNNLFDLYKSTEED
................................................................................
>H6WFT9_A
MSEDLEVVREYNYIITLYDKRKRKIQFRDITGKDLEFLERILGEEKEGGLELNDAISILEKISVTSIQINRLTKRDILRVFKAVSENILCNYIPKVKWLEVCYALQNNSFVALEFFENQPMTKVMAMIQVHQNAIEQLKKPSQDK
.................................................................................................................................................
>H6WFU0_A
MPSAKMSRPASESGSVIEVNDGFDFGDPEILPVEITTGNFLYLKEPCAEDLIKIAEISENEKITEIEATLQTICILHCPQDGGKKLSLRDAKRLTAKQLKKIGESLSLLLGSDE
..................................................................................................................
>H6WFU1_A
MAIDSSKAPYDSWKESNTSRDYRDKTTQNFDYVKRALAQEKNLRSSYRVNPGPSRNTRAIMANNSEQNPHVYGSEDMWGWQKWTEKAAKKNSTLAPGLIETGYTQDAPGTLYPGPSKVQGWAGCSSCKRRKI
....................................................................................................................................
>H6WFU2_A
MTTRRPRTTKAAKAEEPTQETHKIPQEELENFFNDPEPSEEAPKEIPTKRIRPPQSNMIFIGEEDMRDFEAYKKFLREEQGMKNIRHKKI
..........................................................................................
>H6WFU4_A
MFEEPEAREKIKNIFKNISYMEEDLIPLFKKALEENEPIGLYVATEDQTDLSWVFGPDEVGRMIGGKESLKDITDQLLPTEEDREEGVVLAILKKVGPIYAIRLEKAVLTEAFL
..................................................................................................................
>H6WFU5_A
MADLRSRFIEDYAGGLLNVSRQELTSTGEVLSQDGLLSNASIFIEDGTGTKSGLKLGVAVVEAVDPTTEEGVVNVRYADRTYASIRDLKIFSTAVASAQAALSDAATSSISNLENAFLLLEESQRTSEAGVETRLSIFEDSLDQVRTIVGSNTGGQTLDARVDSLEASLNQDTSNLGALRDIINNFGLFSKAQFGPDGPVETIKFKVETSEEEKADGTYAVNGLTASTSGGSGLNVTVTVSDGVVSSVVVNNGGNNFKLGDKVIIAGSSTGTGGNIILEVRKLATTHANYGSTTDAKITTLGNEIQKLIVKLNDVVDILNPE
..................................................................................................................................................................................................................................................................................................................................
>H6WFU6_A
MKIYSNFLLEENQVLLPFSKKQSNSFNYVAFENTNIVSNDEARIYKEKSTSGGILIDSFNYQILKELKVTNQGIVTWDDLWIDSELDISIDPKIERINLQRNSLVYVNINEARHCLKELNLEGNETLKSVTITEAQTLEKLDLTNCSQLEVVNLGLSKNIKVLSLKNCRLTEANLQNILCSFTPTKTESGNIIPGTLPPFRKKFSTLLDLTGNEINWGNRKIASKIRLLVSNNWLVLWDNPPPTSVIPIQMYAFFPKNIGDKQIEGYYTGMQIQQIPPTPTAGPTTDPSSQPQAAAQAAQASQASAPAPAQSQSSPSPTPQPTPSPSPTPTPTPQPTPSPTPSPSPAPSPSPSPSPSPTPSPSPSGGYGGGY
....................................................................................................................................................................................................................................................................................................................................................................................
>H6WFU7_A
MLTDKSKRQLPFVLYNMPDLVEGAFKQYEANFGKYQVDAVRKSQYEGFLDLFQVVVTRIQEEKPAEVLPLYQKILLLFVKVDLNYLLFATLIDLIEAQILGFISSTGNNEQLNQRISSYCLKLRKSATERDTFLKESTGERLVQLISEYAPSVGVNKQRYSKNNYDPVSRKIFSLITKDAFWEEQQELYKVDPGYYQKLTIYNDELYLLNDNIGKPTGQFDSSEWRKFSSKFLNKSNKINEKIRKNVEGYVSSALANAKNVNPIISDSSVTQKDTGLKYDEKDLSLTLGGKGKQFVRNLLSLRGSLSYTAGSQGSAIGSVDYAAKFDEYFFSCIFGKSIVSGFSDLGGSPLFGDFNTLYNYGLVQNEIAGLSFLEGFRSLKSFNQNIELPPEAVDAGSDYVPYALKREPEVGNVIGGQVVTTGDKTYELTYNPIAAKYYYGLQDRYKGITVNPYSEKTNVDLILYGLERMVVISDQLADVIESVNDSLNEDGLVPGYEGWGSMKIHLQELSDIFVSTPILNTQYADKEIMPGFNGGVRYLYNSYKKMSDVIVDPIFAGSAMEDLLTWGRAVQNNLDQILSGIESLGYLPGTFVGDISFKFSNKDRSALVDQLRSLNFQENEINEFLSAESFKDLIEKFAPISDSRDQISFLRGYELSQLLYEFGGEEAIDAYLQYLYSRDSNGLEKLLMISLKDRSDAVVYNEQRFGKLVGLLLNLTFAIDKNQIELFKKFLSQNQLDLFESISYLLSNKEVNLLKDKDSISLLKPIVNSLIFGTSKGLSKEAYNIDYPTANEIAPTELKKFTDVINYEIGDVPTRVLQNLYDRSFSLTSEELFNIFGSGSFYSEYGQLMDGYSGGQFTRIINFAYVSGLLHKLSYYNNSYQVPNFLIKSPIFSELVLVIKSLSSLMSLVLDNFANSLEFTLSQNNKNIYPFENIISTSNNKIEEISNIIAGLTPEGNNLSDFGSPSVNSTAEIIGSPGIGNSPVPESIPLENSITPEQSKILSTEISTNYSFIAPAALKGLSESEKLNKFIGLIEDTKIITGFSQESTEKEYVNVQVDKNNNIVDNLKETNKVPKAYQNPQLREELIQIEEDNLLAKGLVSQFNTIESCKKFGGTKCEETFSGKENQCGSPTNKAVYSQRDNSNNLTTSENSSIKIDRPLGSEEINKPKEVFLTQNVPAYFSILPGESITPSSNGDPLINTLSSEPIVFKKDGSSLEALYSSYYNSEFGLIEAIKAKFEKDEPFKCSLLEDPYAYQACMNLIKCKKFNRQGNAKFLKFCPKTLSGGSLK
..........................................................................................................................................................................................................................................................................................................................................................................................................................................................................................................................................................................................................................................................................................................................................................................................................................................................................................................................................................................................................................................................................................................................................................................................................................................................................................................................................
>H6WFU8_A
MSDKVSVVIIKAKSVDATTDINKMTVHLEQILTEKQKVDVKTRQSVTEATLKGSDFIIFAGWDSMSISQLFSAISFLEKEDESAKEKLIFLFDEPGASCWDSLNRLLTDGMDLRRIDSKIFKKIVDCWSYRDIMSYIDVKLRKLDVNATSGDLNAV
............................................................................................................................................................
>H6WFU9_A
MQLQEILTLCNISDSALDKILAHDRWKIEQQFAHEKWIAELNASVKGCNKPKVITSQNLSEDDVLVNELTGYGELDNTHIGKLSKTPIWAASENKAMDVFYEWKKAIVDIDDLPKKDISDSRIKKLLTTFLWSNSLAQRYAFWPEGKDMHYIDAAKREIKQKLQSYANVTIVRGYDAFKKFWKEINADTNVEFNSSFIGSILDNAYEETLKKEKQEKKADLFKSPLFHEMSKKFPKICLKELKTQMVAKRGDFMSAILAIELKNFSKNIPEEYKELYTQETWENSYFKYVRKYDETWRNTYKDFYLTIRKEHEKWKKELTS
.................................................................................................................................................................................................................................................................................................................................
>H6WFV1_A
MTSENPQRHIKSGFFDRYFSLGVSQGNLAGYKSDPYSYNGAPYLHSGVILPRRDDILLEEGGGGPRAIEKYMRLFNDSQILAAWEKLIGEIVQRPWEVYPASNSDEDEEVAEFVRQVINRIGTNTRQSYGKESLVASNAGFDTFVRGMCESIILGMSVSEICWMRQGKYIVPSELKIRDPRRFLFKLNEDGTVSPRLITKFSPVEGMGIPLRALVLHRHWAYSNFNDVHGSGLGRQLYPLVEFRRTLLNFWLQYADKHTTPTAVGKFSLGTPEEEVQALFTALQRLGQETAVVLPDEMDIQWLESNGRPELYNQLISYIDQQISFVINGETTVGQETGSVGSFARDQIADSVRMRKAKAFSEELDETINSTLVRWIVELNYPGKNPPRLVRNFEDLKQREDPVRIVQVLSQLGALGYAVDDLDWLRDHLNIPSLIKQEMPEGGMMGGGLMPPAEEEAPMAEDMDFGTDLMKLFDFDEGSLKERISETISSNFKGSIDDVGFQRIVSDATGNEMTISRLDIDEYTSPGEIIYVIDRLFEEIKNVRRQPPESLEPKSLYMNELQRLKASLEQEGFTEEDSASLVNLYNNVFRLNRYVVHREAITLDPESKGYWRWFDPYFQ
...........................................................................................................................................................................................................................................................................................................................................................................................................................................................................................................................................................................................................................................
>H6WFV3_A
MSLSNLYFKNCFSELTEEQKAAIDSISVEDEVVDKSCARDVNTCGTTVEELFDEYALYDPQRGLYRSWGDIIFPWDIDVSVRSNLNYSLTDDKWKIAKYAALYAYFDGDRVLYIEDDGYKVCLYEANQDIVAIAGPLDKTKWDQVCCIELSEPFGLPTLEELEERCHYYDLEFFWKKWKNYSGEWEDNFFEQAISTCNTAGVSTAEFIERLKERESEYECASDKSSDRWLEARVRKENFYERGDCVLVKGVCEDTVCVYLATQDIPATESNFNELRQFKSRLKPSSETTSYTVTVQSVVDGNRYFIDGSQQSTLNLREGQTYRFRQDDSSNANHPIRFSTTPNGTHGGGAEFTQGVTIVGTAGSTGAYTEITVPEGAPTLYYYCVNHSLMGGTANTLGLLLWERLYCLQTGRNKCLEPQRKRDLPNYQLVEIGSLGHYVEQPIPYYNLEGKYICEEDNIETLNERLECTEPRVLTDEEIDQLDPP
.....................................................................................................................................................................................................................................................................................................................................................................................................................................................................................................
>H6WFV4_A
MANVFGGNSSGTCSTSRQNLSSSRQTSSSGGSASSSPNVFSGGGNSGSCSTGGQILSAPKTTVSSAGQVSSSPNVLKGGGSGVNREIDIRDYYTRRQIDKALASKIDSTSVYTNTEVYNKSEVDEKITALSLTNYATDTELSTAVSALESQVNNNLASNYYQSSILYTRAQVDSLISGVSVSGDYVSRAPSSITEITISPSSASLPFSLLVRSSNNTETTEVQRWENTSTDFLAAIYADGKAKFTNYTSIGENVSSGNIALFTNNKRVSGVANPVSPSDAVNKLYMETFITTTLDDVINDVDENYIVDALEY
........................................................................................................................................................................................................................................................................................................................
>H6WFV5_A
MPSPSTSPRDIILHRRTSVHQKRPLTTDIQYGELAVAFNQQDPAIYLKDLENKIRKVGGVYYSEVAPDPTAISLGYQELSHGEIWLKKRAIPGSSDTNTGVDIYIWNKYLNSGSGDWVLVGSGLYGLLDDYLDQFKDGTDGSDYIHTDRNQLKINNKSALRGYATNIPSADETDTTKANTLVINDGHNFATGVTLNANNLVIDSSDIDITSDSVVISSDTGLTFQTDSVTGTPATFTYNNHGLFNGEKVFVLSTLSNGDPSPLTSGEYTIADADLNSFKLFDGSNNVPSSGNIRINYFPQITLDSSYNVIQSGNFKVKDLDDTPDVSQIADGTWDVYKNTTSGNIRVYARSGNTVFPLEGASAVTLEIKNGGANTIAQADPVYFTGVDPIKKRVIVEKADAANSNKMRAIGLANSSIPAGQIGIITIFGELTNLNTSAINGGTSGDDSGKTLYVKPSGGLSLTPTLVANGIRQPVGILVNESATEGRIFVNHPNINESEALPSGYIWIGSTQDTQAAYRLNTNNFQTFTANDGELEVNLNDEITFGAYGFRWDGDARSKIQTKVDRSEAPQGVPSATKIDSFSTTYRSAKFFVQASMLDAGGSANHQITELLVIHNGTDVSIVDYGTASVPGDRMGDFSASIDTVDNEVDIFFTKYPTISNRIEIKVVRTSVLS
..................................................................................................................................................................................................................................................................................................................................................................................................................................................................................................................................................................................................................................................................................................
>H6WFV6_A
MATNKHFHIKHGLTVGSGVDNSGTATREVITNSGQLVDVGALNSLTTTNKTSIVAAVNEVKGLAGQNATIDDIIALSIALG
.................................................................................
>H6WFV8_A
MPHIGNHVDAIFLPESVNTSTTLKINGGDLNVNNGQFFVDQSTTNVGIGTVTPSTLLDIYGDGVNTTQISLRQWNTGNDGPDIRFFCSGGTIASPVEPNTGDILGKVNAFVNTGSSYDQFGGFGWTYRTQGFGLNINRGSSFAIETKSIYETTNSAKIYISEEGNVGIGTASPFRTFQINGSYNSSTSEYGAPNQWFINSLSSASAGTNLGSIVFSRSTGSTGASAKIQATATGTANETDLYFYNRTSGGADNVNNYLNTTPTLKLYHDKTAEFASDVNLPDDAKLLLGTDDDFQIYYDGGTAHIDNNQGQIRMRAASAFLFYYEGNSGVEDYAKFLQNGAVELYHNNVKAFETTSTGINVPLGTITGPATLNIDPAVVGDNTGTVVIKGDLQVNGTTTTINSTTLTVDDKNIVLASGAANSAAADGAGITIDGANASLTWVDSNESFKFSTRLTIGSATSASANLRLSKDVGGENTTTYYSFLNNGLVQPDVTGTAYYNFVQVRTDGNNGTGYTISKLEGYSASVGSGTIHADTTITNLIGFEVKNTWTAGTNNYGFRGEIATGTNRWNVYMDGTAPNYFAGNVGIGTDNPDKKLVVLSDDSEVVIDDTNGSPVLRLRNNGTTGGTVELTSSNSLRFRAGGTTERLRITADGDLLVNHDSSDGSGKLQVFTNSQDGIDILGFSSGATAGGRLTFYRSKSTGVGNFSEVADGDSLGRIDWRGYNDDGTTNNLGATIEALVSGAVNSTTDMPSDLVFKTSPDGGASPTERLRITSAGRVGIGTDNPGERLDVRGKIRIEDDSPSPGLLIRDTDASGDIEIYQYNSGDLQILNNATSRNIIFQTHNGTSVGEKLRITSDGRVGIGTDSPATKLEIAGTGSPAIRIKDLDGTSQFGQIVSNNGLLIIESRNENSDGQIVFRGRDNTDTNEYGRFDEVGRFGVGVQNLNSNLHVKGGSESTDNLLLTLQSNGVANDGSLSTGLRLINSTSNTSVHGADIRAIRTGTNTADLTFSLYNGSTPQEERLRITSDGNVQLKTANAQLEWQAASGGDNPFIRSIGTDQEALEFNTGGSSRVRIGSGGSVGIGTDSPEALLDVNGGNLVVQNSSGNSITLRTHVGNGNDSHFNFQKSRGGLGTIADVQTGDHIGTISFSGYFGGAYNTESTITVEVDLGNPLNPTYSDRMFYDSNEHRFRTNGSTRIAISAAGSVGINTTAPSARLHVRGTQNAGGILVEDSSTSTQAPAIEVIGKRQDGNVHHSFSGKLLLAKNRTDAKIQGSDSILGTVAFGGNHSTGSTGNILYAAAIHGVAENSFDANNDMPTGITFRTGSTGRSGDTNNVHITNERLRITSDGNVGIGTNAPSTKLDVFGAIKSSPVAYGNNQDGTYLIAGSTSWSGATSNWGLMAFSTKLNQMPGEPQE
.......................................................................................................................................................................................................................................................................................................................................................................................................................................................................................................................................................................................................................................................................................................................................................................................................................................................................................................................................................................................................................................................................................................................................................................................................................................................................................................................................................................................................................................................................
>H6WFW0_A
MAYIGRNPAIGTQKVLDSLESQFNGSKVTFDLRYNSNTIYPPIASALIVSLGGVLQEPGVAYTVTSDTITFASAPPIGTDCWILLYTEFGRAADSATNFSVSNNLTIGNELHGPANFIIDPATIGDNTGTVEIKGNLTVQGTQTTVNSTTVDLDHLSLGDGEIANFGTDNDLRIYHSGNVSRIYDTSTNLQIAGSIVELRNSGTNEVMIAAYEDDRVELYYDSSKKLETTNTGIDVTGHTETDTLNVSGISTFQGNVHLGDNDRLRIGDGNDLELYHDGTDDLIRSSGTTLKITGTRVVVNNAANNANQAVFTAGGSVALYHNASKKFETTSSGIDVTGHTETDTLRVSGIATFTGSETNFEGLTKITRTNDGQALQLINTSNANNAYVDQRFNIDGHSRASIRGQIFGANLGGLLRFYTAANSQVLTERAVIDYNGRFGINVTSPTETLDVGGTTQTQQLNVTGVSTFANTISVAETIQHTGDTNTSISFPSNDYIRLTTSGSSRLNATPNGYILLGTNSEPSGGDAHARNARLVVQGRIGNTADSGRLNLQRGSSTSNGSSIGSITFTDNSNNAYARIETLADAAPGTNDYPGRIVFSTTPDGSASPTESLRITSAGYVSIPDDSGRFTAGSSNDLQIYHDGSNSYVEDVGTGALIMKGSTVRIRSTTNENMLSASQNGAISLYYDNSVKLETTSTGIDVTGKTDTDTLNVSGLSTLQGTLEFDSTLQSYDPAGGGGSDTSTNAAIALPSGKQIVGVDDGYIRSLLSWSDSSNIIIGQQNTSKIQGIQLKPGTNAGVGLHYGGSGDNLKFRTTSTGVDVLGTITASSDGSNPIILVKGSGPNFIRFASDSSGTVDADSIDFVYRATPNTLGFERSSDGTTFWTTDADTGVTNFNYTPTVSGSSIFNASNLNAGTIPDARIPDVITPTTRVQTQEIRANGTQLVLNAGEAAGKFSGQTAEKIYLNSEGGTRISTPTGGGNFESGYVTNITEITGQGIFFHNGTTRIGEITTQDTTWLRINQTTAKNIYTPRYIRADGGLFVDGTAKGINGSGNFIGGTIAGASDVTDANTANTVVKRNGSSDINCRLVRQSYQNQSTISGGIVYRINNGNDNYLRVCNSPSAIRTFLGVTATGSDGNYLRANATDTATGTLTFNGLVNIRTGLDFADGDFIRMGSSDDWTATFNNNNWLYINQKGNGIIFQDNGTGKMVLEDSGIFRPHSNNQGAIGTTTHRWNIVYAYGIRSQSQGSPGHNNSTTGYALSSTGAGYFSRSGGEALYCNRNQNGGIVRFGRSGSEKGQIVMNTNSVSYQTTSDYRLKENVVALENGIERVKQLKPYRFNFIDDPNETLDGFLAHEAQEVVHECASGTKDEMKGIGTLTEWDGTTLETDVVEPDELTWEETITDEEGNETTQTRTRTWTQTGTQPVHQGIDQAKLVPLLTAALQEAITKIEQLEARITQLEST
.......................................................................................................................................................................................................................................................................................................................................................................................................................................................................................................................................................................................................................................................................................................................................................................................................................................................................................................................................................................................................................................................................................................................................................................................................................................................................................................................................................................................................................................................................................................................
>H6WFW1_1_A
MPLTRIDSAFLDLDAIGGIDFDVQSGVPTFSVDAVNHRVGIGTDSPTTKLEVIGDITVSKQNAFIELKDPDTADANYRLRNQGGSFSIYDVTNNQVKIAATAGYVTIYPNLNANNGLDVMGTITGDGNLDIADGIRHYGDTNTSISFPAADTITAETGGTERLRITSGGNIGINNTTPDTVLDVNSDGTAGIIQLTGARPSDSNNAFFSGRSSRGTIASPTTLVTNDIIATFQGKAHDGSNYLQAGRVRFGVDSISTGNLSSNLQFMLSNNGEFEALRITSDGDVGIGVADPDVYSLGGNNRYAAIKASAGYTVLNLVDSNNSGSYLQFGNSSVRRGSLQFLSNSDFVITSNASNSGTTLTERLRIKSAGRIGIETDDPTERLTVHGTNNDTTPILGLRSGNSQTTINNGAQIAFGFNGTNHYQHFIHTRHNASNNNNAIDFYVCDGTQQNTVTSGSIHTLSMVSGKVGIGVTNPQGTVHISSGTSGDATLILEADTDNSNDADNPYIVFRQDGGVNASAIGHGVNSGVDGNVLTIANSISNGSITFATGATNGYANATERLRINSDGKINVGGSAGAVGTKFNILNGSDNQNILGITGADESSEYAAIGVSGGNAVFTGGGAGTTSTGIIFRTAASGAETERVRITSDGSVGIGTVSAEHQLTVFNNGYTGVTIKSSRTNATSNIGGLDFKTQNTTVARIQSFVDGSIRFRNTSSLLDRLRITPTGNVGIGVIDPECKLQVGGDLQVGDSNNPGTFINVVGAGVGQNFGIRFGGGSNNPESKFSILGNTNDGHMRFRFGGTEKFRIRSDGKFGFGTGGNIDERGHIETASGNCRLKLQTGNTAVAGFVLQTSAKRFDIQAQNNFFQLYDSTVGTDRIRIDSDGDVGVGIADP
.............................................................................................................................................................................................................................................................................................................................................................................................................................................................................................................................................................................................................................................................................................................................................................................................................................................................................................................................
>H6WFW1_2_A
QERLHVARIVMITGNTPQIRLNANDSDASDGDRTMLGQATGNGNFVTTAVDNDTILRGTSTGNLLFGVGTSEKFRITSSGNVGIGTNNPASKLSNSATAVSDGTQSVGSNGLNWKTSNSNAYIAGFENQSTGNGALFRVGDDNSARKILHAMNGSGSTVFLARGDGNVGLGTNSPGGKLHVESAATTAGWQIRTDSVGLSNESGFYRDASDHYEVVIRNGLGGLSYVKNDGGASTANLRFNVQGGERLTILSSGNVGIGTNNPVYPLHVQESAYFRRGIQVAVLSSNELQSRSPINSGFYNVDNTTTANGWPFTGWAHLLANTHSNTTNYYSQQFASSFYNQELYFRNTNNGSTTTTQSWGQVMHTNSALKPVFAESSGVTDAYSRYWYPGGEYYVSVHGITAPGDANNMIEQGYYHIANNTSNNPTSAYGYLNVHRHAGSQYSLQHFIVSSDTGRQWMRASYPDGSQSSGRNWYQWYSYGALERENTFTNRQHIIGPSSTSTFTGLHPNTSNNRAQFVLHSNYSDLVISSSQNNNNHGSTLSFVTQNPSNTADYNKFVINKGNYGTRNQFLEFGFIDNEYTNPHDYVNSTNTAVTIDGNNKRLGIGPGARTPGYPLDVRFAGDSGIHASSSNSHCSLFLNASTGNGSYIRMSAGGNQKFWIATDGSGHLNFRPNAGGTTIRMQNGGKLDAFAGIYVSGASLTLANTELDFTTANHKYIDFYTNNGNTVNFRMPNNSNVFHTGIQMVKAGAVNLYHNNTVKFYTTSTGTFTNGIQGSSDARLKTNVITVPNALDKVRAMRGVKFNWIEDGRADYGVIAQEAETVVPELVGDHETKKLTQAGSLKKRPDDSDYITTTEKGFSYMSMVGILIEAIKEQQATIDSLTARIDALENP
.............................................................................................................................................................................................................................................................................................................................................................................................................................................................................................................................................................................................................................................................................................................................................................................................................................................................................................................................
>H6WFW2_A
MEPQDLKTNFTEQLEKLNTEIGQLRQALAQRQELAIKLQGAIEAMQLQLGEEPGAAPEPEAVAEATAEVPDAEPVEATAG
................................................................................
>H6WFW3_A
MGKAKVRIVGEKIEVDKIDLSRLTVDCHGVEYISENNLVFTDIVRSHTMVDIFDLYFDDNKKINKIWILGGKLNPKLSEPEIVFKD
......................................................................................
>H6WFW4_A
MKITRLPRGNAQFPKEKDPGDIVVLSNGDIFTWSGGLWALLGGRFIKEEIKEWVLSYLKNGWPTLSEAEFDLPEILTLTENTEEDERWIRLILNNMLKLASNLESEKIS
.............................................................................................................
>H6WFW5_A
MDKAGFAQLIDAYADAKVSGNKILVKAMIGELEAALNSIFPEGPANESTLGEVEITPE
..........................................................
>H6WFW6_A
MRYIGLDPYRNTVVQIDGNKSQYINVRSFGATGLDRYFTGSVSGVNSSGTSIYFNGISDFYEYENDYFIIGRRITAFFYENTSTPSAALYNFIFTNPDSTPVGAIHDSTGAAGSEVKYFVYPFNPQTGVLSPYGSEITQNNIVSDPDTTFDEQNYIQFTLQRSSNQYLPLIFRRYNGVLKFLGIPGNNAVGTGSTITFQDRGAIQIASWDEDYVAGNSRFFIPDFLSDQISYAANDAGPTIKVVTGKRTLEIKYKNEITGALELVDAFNNQADLSPLFGGSTTVKFKFDDTKAIQDAIDYGKDFIIKDIFFPSGTYNVGHVELYNENGTNNAYDGISLRGVGTSSIIKRGPSFINTQDKYGSIGIMGNPSDRVTGISFSNLAFDGNKTETFATKNPANDIYGISSKYQDMLALEHVDLLTVDNCSFYNGAGTGIYSIDSEKLNLTNCKIFQMSKPYEPNIPPLKIRETDKVIAQGNLFENCTGVADFTGIDVSVINNNIVNNCGDTGLLLRASDNWNATGNLTFNSSGSVIQSVDLYQNDYSRASIAIKKGTPMAPYYFTVTEGQLPVDIAVGTLEAKVYALNANYTISNVNSPTTYLKVIESVDQLRAGIFGVTAPIANIAAGDNTINGDANAGHAILGTSNYNLIDVDGSNPHYGYSYRITGKVRLGDFPIKQIKAISSTQIKLFFETTSDFLKFLFFVGGAGGSNDKIISFGIADSNNDLASWNDQNVEYSILGTTAADSTLTLAIPSDVSDAFPNGNETLVTRGASVKIVRDNYFIADGNVYVSD
.....................................................................................................................................................................................................................................................................................................................................................................................................................................................................................................................................................................................................................................................................................................................................................................................................................
>H6WFW7_A
MASKVSVGKTAPVPLGQQPAANSLPVVFAEDQQPIPVEEQNLVKSEVALSLLGIPRSEVALGIFADVNTYDVNPTEWATIPLDPTLNSNGVATDGVEHIPEEAGARLVSSNGKTTILTSKRFFRYQPGRVSASTMGVKMNLTGTETDAMKGAPSIKKWGIFDKFDGYYFEVANSGEGNNFRCVRRTQAVIPQQPSGYGTNGGWLANPLAGSADVTFHTNTNFGEVGVDPIIIRDGLIYVAAAINDPSLVYSPADVRAIDNASSPENELKNKNFNSDYAVRLAYDDGTDWQEHMENRKFMFPFDQDTVEPLTPEDTSVSRGYIRADAHCNFYQIISNFNRKGSNNSFPQDFTSLQGVSDFWSGSGYDYSDGDYWETGAQSTLTNNSKKKIWHLLVNIQGAGAAGGTAGTRISSGEFTNANNALPTNVRSRTDGAQRGNVTLKEWYNLCVPKPYRMVYEWRPVRAMFSGDKLDGQTRVVRQSDINTAATDSFTGSGDGINRPGEKIDLANGTPFETTSAYNIDFTKVTMWKTEFSWYGAVGALFLCYVPIENGEARWVRVHHIRASNQHAVASLGNATLPITYLSHGSTQGTQPDEGNTLTKYGASYYIDGGDKGTVRLLSKASDYRREVAPGFVNLLGGSNLANGGYTRSGSDAFLTIKAGSGMTDVDARYGFDKDTAIGLMGAYIEGDITSKVKWITQDVSGDIKLYFENGIPGSGANANIKLIVPRAQQSLMSLRAKDFIVNREGQGVRNRLQIYPIKLGAGCSGGTTGDVINLRTVKNPLKIVSNVGSLGTTHIYGGSGATATVKEVGGTNDVVNTGRSTAAVEVEWNTGTNPSAYLADGKYTYGYFLGTTSASQAIPSNGVFTDTDITQTSWFPVLGRLYREGSDYYFSKYYSYPEEVRIAGSFLPERHLQVTEYPATYANTGWEMFTEIANSTLQGHTDYGDQTKWDKLDTSSTSSFVTWEEITRLSGVRVGQDLKLTPVANTGVEVLSYYANAGGYQFDLQDYFAYNKEYLSFPLTDEVDIINVYGHYNINSEPTLTNINPFYVNTAVTWEEQ
..................................................................................................................................................................................................................................................................................................................................................................................................................................................................................................................................................................................................................................................................................................................................................................................................................................................................................................................................................................................................................................................................................................
>H6WFW8_A
MALKKIKAHQQPPRSFTKELQLISYAGGSLFNESGAVLLGEKKVYYPKDYSKDGSPAVVTDPDTYKEFGTSSKNKFSKGFPAALPIEEQFPLQSEVSRSLLGVNRAETQQGIFGNVSSYGLDKKDWVAYSFFPDHTQGNHWEFKNSPAGPHRAAINRDDASGSSVVLTSYAVPYSNPGNRVLNNLARGIYTGDISRNQGQYLQTLIAQYIIAHMVNNFTDVEKRRFNVNYIDFGYPKDASGNFDPLYWDQIWTDIDQSRIPDSFIPSLPLGELRNFSANESDEDNADQIIKINITQAPWNSILEGAEFEEVDVYPGKPFFATTRYTWEEPDKGHYRLKTNNNTELWQEYWGIDYNSLPQDLKDWEFRVLESEPGVNTPEYKYKLPYYLITDKTKSYTSLIFGSDWPKSQSDDRIAQVGNKLTEGNIIGARPSSYAGLFLQSQRAFRYQPGRISGFTYGVRVSEEGAGPGTVLEFGVENFSDGYFFRFKDGTDFSIVRRSTVSLGNTQLFSEARYIEREAFINKITGIARYADELTEDETDRLEQETEDGEVYKVFETVISQRNMNGDPLNSTGDSGYIYNPDTVTMYKIEFGWYGAIGARFYAYIPQEVGEARWVTLHTLVIENQIGQPCLQDPFFFFKYRVFIESPAVLKLPQFVEKYGASYYIDGGDEGTVSIESGNASGRLLPEVTETDFPPTTTEFPIAKWGTVLGIKSKREIVNNEGSVIPNKKEIFPVSASIYSTRDTEIKFINQFGCRDHAYTFQESYKCDVKESQTFRGKFSINHYQRDPGALQVLGRDETAPVPTISYIGRVDAATYPESFDNLPVIGDWGSGSDEGWERNEGTLFGSHIIAEDVYGAYVNPKNQYKSSPTGFSGTEAILLRTDNDTVWEGSYRDNNWKSSQLLYKYKELNGNGDTVSKQIVTKLSNFRRDTTMISTVPIEADEFYIFFTSRSGELYDSVSAANSTLDTVACSQGAPGCDSKHVADYQIGVTFPRDISTEDPVASESQFVYPQSLLNRSLDGPEFGVLNPKETYAQNYNNNDSTGVGYSNLPVAVVQNDNGDWAVKDKTNPKPDNYLYYEGLPVDFEDPSLKTNVLMLNQNGRIHRSPDGLEVSEQFWDYLGEIDDQLPGVPGEDGGSCRALFCKVERQTRSCSISIETVGGSTVIYLVSGSKWPEELGTTVSQANSVTPNPNAAFTLNLTTDPAGVFLGTVTSGGKQHKTVGAGNQVLWKLTITNPNGLSLSNGDTVEAAWNQLSIYETSLITKTAELHASKVVPATAFPFRVFVRFKDGAEIGSVIVGKNTSNGIVQLPFTPHGCTVSTSTDLSDQNHDGGSDGSNAATKHLQLFSQPDALVPALNHSYYDVTDTNPLYKPKKCASFISRTTLSGAGFSGVGDYPLRFLKFKDSGDPVGSFFISKDTPTEISLKELFNINGESVSPTFWGNKALFMIARDANLAGEAGTGRISVTLNYKEQ
................................................................................................................................................................................................................................................................................................................................................................................................................................................................................................................................................................................................................................................................................................................................................................................................................................................................................................................................................................................................................................................................................................................................................................................................................................................................................................................................................................................................................................................................................................................................
>H6WFW9_A
MSEYFSFLQATRPKIGLVDRLNLSEIYPEDQDRALRNLLLPPESLDEIRGLAAEGLGKEDIRLIAGLDQRVIDSLALFEQTDARVTTDVQDQVRSNKDIGENGKSSLLTPTYSDNIIMLHGGIAANAVEYKFKDKEGNLSTATVSTSRESLFNAERDTSGRYTNASYGGTLRVRRRGHYSNLKLAKNLFVSKSGITESPTNVVKVPVYMQTPNTPSPPLQIVNALASKNSPLRVPVKINNTGNFTIFTQNAPSPYYFGYELRRKSDNYKITGETFNDSLEASRNTMTRSINTTGKTGNNSDAYLYIYCAPSIVEELRLEGLGIEEDDNTPDLGLLGFDNLKVFSCQNNRLSTVPTWLKVNHFTLEELDLRGNMFWDQGIIEWFDWQTNPGLYNSYNSSNIPVQTGVQILAYSGFETSGGGAKKTSYDGTLSTATAGSHLLHQTRLNPGNNGSFTGATGLANGIRRFTALRVLRLGSRFKVANPDFSVIFPNLGEVNIATHREGVKNLYGNLPKLNNNLQEFSINYSWQTQVGGSMRDVGDNIQWASGDTAAQKQQFIGQFKVITWDVDHLGYNSNNFAGGICTDDSMVGNVDLGTARVHNTQDTVGGSPLNRYSHVAGSNAATAWEGWLNNAKSINFHQTDVAFNLATGENLVWQKLESLTVSYTRAHGRDKKIRYNPGTANTTTNSSDYVKATELRTISSYNAGWTGRLFSVKDCPKLNYINVGAINWDGYAEGNLPISQGGTGANEPGKYILPLNFLHPTTETVITNFQIYYNRNFEMKFRYNDFDRLTKMTYLQLSSGRWSGRFPRIPGAAQGASESLALRMRAENNRFFDLSALSVKSSKRLQEIYIRYSGTNVGGAIVPDMAPLNINSGSTILRRFYASESLPSKYPSSWAQDTSKANKPVFNALAALNWDGKNTNSEYGNITQEQWVSGSTTFKSRAYKGAPQSAGNILLKTAGVSNLQKYVRVGDLVIIDGSVKGRVGSVFNEDPSYEYIVVVGVNSTGAGVTLNYSSNKSVTFRRQAIECDEFFNGCPNTEYIYMKDCSLGGFIPNFKNTGQGRIRTLDLQSNLLTCYRTGTLQNITGASNAAFTGRAQTRTINLENNPLSRLSIRRIIQDAYDVYEIMGNNRLRRLRIKLKATKPDISAGTYSNWQLNDIFDTFSGGAEDPLKTKLRELNSSKITIDLFDVPIV
.........................................................................................................................................................................................................................................................................................................................................................................................................................................................................................................................................................................................................................................................................................................................................................................................................................................................................................................................................................................................................................................................................................................................................................................................................................................
>H6WFX0_A
MAGLSRKLNLSERDINLKEALQKLDAPGIENDIELFSLSSQVNSLINSGTESQSNPSAQLIALSSQTFKTKINNLDQVVKRTKFITKDYSFATGNKVFFDTYTLGVGGDAEAYGPIYSNNGSIPQIRVTNSGAGYFFRKTNSQGEVANLTSNLTVQGVVLEGEKSGATNSIATIEFAIDPAIYATANVTTYRINGTDYGAGSPANNIFGTGHDFQMNANGTWTYTADSGSSPLSTNVLVRVTFANNVVKEYILVTPQQSSENQSGTLLLPPTNAPAELLAYTGFYTRRFKIASITLTSRGTGYILGERLLVKEGVVTNTSGNVALYLEKQQDYLYSGDNPNIFVTNYLYDVVKGGPDGFYLYDSLESKYIFLDKEKDETQFNEGVEDRQIRIARFDGVDVRNIFNLRFSGSAVALEEYTERYRLGDQIVGEINELQNLAARLTSDAELSIQNTRLPLTETDERNDLGFEFNRFVGVSAKFRQRLILRDQDWVLNPNNAWITEAKLKTAFGGGRRFEILHNSVKYRAPGIFIKVGTEYKRAFSTKDKPFISAGNPDLSSTYAVSAQDVDSGGTTYAFNTEVATLGQRIQPVSLGTANNESHFLGADGAFYFHKQNAPSVSTVVRPAQGGSGNINTYLVPLFRYLP
....................................................................................................................................................................................................................................................................................................................................................................................................................................................................................................................................................................................................................................................................
>H6WFX1_A
MPGKLPGGKLRISRVVPPLSTVADPTDTEVKYFGLIRDDSLDDLESSTEALQEVLSDIQSVSERETEGVFNLKDVSILDGIEVFGVTREDLSPLRGAALSDGAGEAIVNPRQRLQDRITHFESFAGRGTPFFGSGPIKYVYYADPLGTNLPGTVSVASNGTVTGTGTNFNGSTGTNDPFTPHVLTDGNYVDAYNSNNERVGRYIVDGNPSSKTAMTVTNAATGAITAVSNVTLKVIYSHTSPPPFFTESITSTAFNAPDHIPSISQLEYTHRIGSSSTGSFVPKKYKEDWWEGDYERDFKAPTSNPYQAAGENADNDPTFNIIKDGNKNYGLMLNDFPIDKNLGIRYDFYLKKDFAGEYFKWAVQKYGEVKIDIYKQTGVASNGNPQGSWITVLDTTDESTYHVFNDKEENTQNFTEFREVYVNGGTNFGATASTSEGGFLDLRDTYTDLEDIEVSNFDNEFVPVIIRYWYGQNTFDKNVTGTAEQSRLTPGGTTPSVNFDLRQFNLSEVQLSGTISALSTAGVVSGSGTAFNTELTVGSRITINSVSYKVTAITNNTSLTVRNPAEDTFSGQSYAVTSDRTHKQAWNNYYTHVKGTFASGVVTLDSAYTGVGKQNTLANMNRRFDIVAYTIAGNAPTGLSATKNILNYKSESQTKYDFGPSKNNFYEGIRVDDQAGNWTTNTFTVSGIDIAENAVVHMMIQNNPYKTEPPRILPASTSNYIGTVGSDRALWVEFVYYPDEKSTYEDAGDLLSNGAGYSEIDPEKQALEERSIYFGYKYGVLPETNQYTSARYDGFLENKITTSNTEKDYDYNHDKLLAIGRQKKDTAIKPLQSGETRPDGANYTFFMYEADAYNNGGRVQIFAGPTNSLAAIFAPTAAGVDASSNPGKILHSTDNVSTFSNANKQNLTAAVAVVTQGNASSFNIYQEEFLGGPILVARKSTTAGDYKTVWSTSDMGDPDGRNTNNKTFFLAYVSQSGGANAYFRELINAERPSVKASSITLTGGGSTPSIQDASLFPADSSNTDRGSTPTDQNNVPYKKARVVLYNSNDSTYTNALAEYTVTDYTASSTTINLSFAAGTGTAQPAGTYRAIVYHNYLKLSQALHSLDWTDENGIAKTTSSIGDNPTYSGTNHNMVINGVYSTSATYSRVDNGSTLSFGDALLVEPGSNTSSALNPYSSQTELPFPPSGAVTPFGFDKSSSDINNPGLGGICYPPIDAPADPALSTLAIEDAGLYGRSGGTLRKAEGHYDTYFGGKSLTNIGLASMTVTRGFVFDFPSESYNDIITTPTSAQLPTFSSDSYTHKLRVELSPYIGEPNSTFANATGLFSRSALYNDPNGDNTPNPHIYNDATTYYSTQEPVKEAVYLFTKSSSINPTSETDVSLISTSSVSFI
................................................................................................................................................................................................................................................................................................................................................................................................................................................................................................................................................................................................................................................................................................................................................................................................................................................................................................................................................................................................................................................................................................................................................................................................................................................................................................................................................................................................................................................
>H6WFX2_A
MLGGFLLYGDPMARKVKNTRKQKIRTEQIYMPQNREQDQIKIIMPRNPSQVDALNYLRTKTLTILTGPPGTAKTLLSTYAACQALQKREIDKIYYVKPIVDVVGEQGLGFLPGEVDEKTAPHIAPLKDALSVFMPKGKADYLIEKKVIEFVPLEHLRGRSLAKCFIIADEMQNAIPHSVLTVLTRLGNDSKVALLGDVVQRDLDGKFGRDGLSDAAKRLAKLNEVGHVEFSFSEIVRSGFVRSVIREYADLYAA
..............................................................................................................................................................................................................................................................
>H6WFX3_A
MTTPNHRWGIRYSSDSAKNLAYIQTQYTNDNDFAQPGELFLNENLQEIYYVDHSDDTAKKLAGVWAKTGSDAYYSAGKVGVGLSAPTAPLEIATTWNDNTTDQYGLKLTVTDTASGAGSKPLSVTVGGSSKLSLSKAGDLTVAGKVNLPSQPPASATASGVSGDIAWDTNYIYICVANNTWKRVAISTWT
..............................................................................................................................................................................................
>H6WFX4_A
MLPRIIAVLGPDRVGKSTLVDNSYNVINEFANVEKLHFSGPQPHHNSPIEQYIEPLNKVISRDTAEYILCDRGFSEVCFYEKFRRNIIISPEWAIAAESYFFAVSKSLDILVVERDWEWAKENHIKEINELFPSATPYYKRNQLLVREEEHKQYYAYMKNYLENISTLPYQIIRPKLGESVLDYVLV
...........................................................................................................................................................................................
>H6WFX5_A
MANILNEGLSRTLGIEFEFKLKLQTLLTEFKDDPLVRYANGVSGTETTQYPLAVAALTKFIKCGPSMGFEAKRNAYAVLEQVVGALKASSKVPAADDTALTAELVNVTKFVGLEGEEDFHFMVATFNLCELISGVVGEVETEVVEETAAKGGITTIVLLDGGSGYTMDGTDEDEAAYKVLLSGTEDTGNGTGGKATVVLAGGVITGITSVDVAGSNYSVGDILTLEVDTGASGQGSGTLDTQALVEVTVVS
...........................................................................................................................................................................................................................................................
>H6WFX6_A
MIVFPERQIDSVSVKLKQNVSGFNQNTSGGVDNYLYGMEGNECSVTINDPYLDGLAWPALGNIGQVIGGFNAYQNAGTLLPKCEKGQDPDRTPCYPFYDTIDNEDIIASGEDRGWLIISLYYEIEGIGITSEFQSYFKVSKITIDHGSKYPQVTLRGEIAFNTEFNQTIPVFLEKDKPVIKQLNDKIFSKSGYKIESVCGEDKDTVSDRSYKSTALSPTQLLKKYAEDKDFLEVYVSPKAKNANIIQICNKTDYSCPTSKVFYLGKGLYKQYTINAEYQLNSLDRQKSRRKPGIESTDPNALPGLKKVGEGKFRISLLQNEATKKKIEIINNASSSAFTFSEKQFEEIKDYITTEQGGKVFRGKVSGSKFEVSVLKDKHTPFANAVVGRAYLGGTVTTVNNNRITIQSPFAIHLGDDNIPAKNSLEGFYVHQEYTSLAGINVKEGDKVEIGQIIGSVQTGDKQTKTRYYIKPPESESSIITIGAADLEKCISTTEDLTDKEKQGESANSSDGNNPDGDIIGWVGYSGESRPPGPEGAHLHMEIRASGGGSGTTQPVVASDFDPYITVGGKKPSQWTTTSEHGSRNPARPNHTGVDIADNDILGQPIRLINGKFTETGTADGYGAFAAADIGGGKEIFLAHLLTNPEERKIGSDLIDSSANGVKSGGITSGGVPVFGKDCFKLKTEFQGVPRSLEIEPGKTVLSFITNYDAWIEGNKDDTQIEPDVWIPERYKNWFINETEWKWERGNLKVIVQAFRRPLRDVNLSWEEDIPTFSEYLEDYEYNSYYDYIRSPSNLCYKRKTDKEISCNKCGKPSNRTGKTGSSSSSASDVKSEFPSGKFKYTCNNRDQSTVQAILDAGSALGVTNKMGLAAIVGNAIQESRLNPTAKNTAGANEFGLFQWNPAPGAQRFQLLEKYVADNGGDINSVGTQLNFFVWEVNNYSSLYGNLVSELNNASSAEDAAIDFERIYEKSSDTPGSTGYNNRINYTQEIFDCLTEQ
.....................................................................................................................................................................................................................................................................................................................................................................................................................................................................................................................................................................................................................................................................................................................................................................................................................................................................................................................................................................................................................................
>H6WFX7_A
MIPIQALSKFIIGVALDGVKDTLKNEVKDAARERIKEAALKSQMQNVKALLGEQIAQNFLEQVKERSEGYIESVQDLELDIDYAESSDNINVVVENVLKRLNIFLNTKGPETPIIQYLEQRYNEEGIKRVTGKLYAGHFVRRRTQGVYSIGNKVRYAPLVDKNKPWLSSDKTAQGIGDIIANKVEELFEEAFDERDLGDDDIRSISSRSI
..................................................................................................................................................................................................................
>H6WFX8_A
MVGKIEKWKTLHERNGLKYKIRNKKFQGRAVRGVVMITPRSKREVWLGKGKIVEELFPRTKPLPEYKQNKKEALVALRQIVEPQIISYRKSVLRQLQGPMGHKIKCAMSNQLISAGEFHIDHKYPFKNIVEEFCRDYKIDLENIDVYCRGTKCYLKNTEIAEAFFDYHMMNASLQVLNATENLKKGAKYYG
...............................................................................................................................................................................................
>H6WFX9_A
MKQRTKSKRARDKRDEHIISQMWKADQVARKISNFTGLPFEELRDAALEYIVRIYDTWDQSKGANFSTWVNRCLQFHMLNYLRDSSRLVKMPRSYSDLYLKIRKYLIKNPNITNQEIADDLKIPVKKVDTVRTAFTMSFNPVTEQNCVIESSETNEIGFNELLSNHNELLFRITDLESNDETFLIDYLVKKRSVSTLLRKNPHLKNIDDIKSYSTKLINYILWADKSFESWDKTIQKQGSRKNGQKSLKTQNATTS
................................................................................................................................................................................................................................................................
>H6WFY0_A
MTNSTQFKYRVVFFKQPTCVACETMKPIWVEVANKICEEYPHYNVGFGEWDVTSDDWEFCDKIECDGTPNFAVFDEEGILLGINTEGMLAAGQLKDFIITSIEK
........................................................................................................
>H6WFY2_A
MFNSTEILTSSGIEAMSAAYQSIQSPQEKGVFSAALVGGAAGAFDAATQYGMDQLPSGPVMDFTSAAISNLDLTKAPSAISDIIDGGLSGGLSGAVNNISQGIDFNNVNVAALGSQLTGGGLGEVAGIFQNFSNQPGLNSLVPGLPTSASSLLGAAGLAGPWGAAIPAAGMGLQAASALLGGQNPLGSILGGGGAFGSLLGGLGGLFGGGGINPCPCLPKCRKVSHGAASNGVNPLEPQGALIENNSNKYGSDILNNNATCLAQAAGLSFSGIGASLIPSNILNLTGAINSIPALNDPAGRLEQAIKGGAEQSDLMLEFMYAFEGMEKGLKFADNNISQLEWINHINLIKGLLGYNKIVTGPGSILDLNAADTTEHAQAITDLFAMIQRLDGALYRGSLGLTPTPAILASAANIKEIPAKYAKNKAFLIANVIKDIKQAIDLLMDLDPEFGIAFNLGESDQKFNQSKVLNDSLSAKISNSAPQEDKVNFTFSAAAGNNSSQNPFRSLSNSQIGSGEFDTLISQVNNEQERARKRESDCS
...............................................................................hhhhh..........................hhhhh........................................................................................................................................................................................................................................................................................................................................................................................................................................
>H6WFY3_A
MGSALNALGTGSLGGVADVATSVAGTYANIAAGGVPVAGAITSILGTATSISQIPSNIPNQYLTPNGVKALADQAALSSDNVDLSFAEELSTEEFKDKYGVDGDDPALELL
hhhhh.........HHHHHHHHHHHHHHHH..........HHHHHHHHHHHH...........................................................
>H6WFY4_A
MAQEASFIRKQIQAQQAFEILSKKTGGLESDAFIHPGIIADINDPEKRGRVKVVYGEDEANTKTEWVPVLNAGKGVLTSQLLGSNVIVGSISGNVNDNIVLGVYNNEMVSSLPTAIPTIDKSAIQYVGDPGTQCNRENEGRMYVFSNNVSQDLKICLRRNNRQEGPDKDVYEWKNITRGLVVQGSGDPKEIEQGNVLVEQDPLGKCTQEREGEQVQFAEDRDYRQMLLTCKKDENKEWGWVPVSTVPTYFKSTLPKCTEKVHGQTALHDDGNNSEMIICVRYNKEMKWVKYGSREVVQWEGSTVPTPEEVAKTIDNLPQQRPWEEGL
SSSSS..................................................................................................................................................................................................................................................................................................................................
>H6WFY5_A
MTSPKKITQFTAATEVADNDVILFVDTSDTSSSAEGTTKKTTVSAVETNIRAGLNINNWNTAYGWGDHASEGYLTSYTETDPVFTAHPANGITSTIIGQWNTAYGWGNHATQGYLQSIATQNIGSLNDVSINSGTLATNQVLKWNGTSWINGTGGGGGGGTTINELNDVGDVNITSVANDQILRYDASAEEWRNEDLSVTFTETDTLATVTGRGNTTSADIQFGSNKAKFGTNAFEIYHNGSNGYIDNATGELYIRDTNATGTNRIFIQPKTGENGIIAYEDGQVELYHDNQKKFETTSNGVEVTGVAVADSFNIANNNATIAGTTGANRDIKVIGGAPYYYDGTAWREFYLIDGSVTTLQPDTDWGNVMIRSTFDSNINDVKYNVTPAMVKSFNSTSTAIDIVQAPVKVGVGAVRINGGAEAMSRLEYDVSNHTNYSFTGAWTMEAWVKLDSTSFTATYQSIFSASASNSNDDFSLMVSNNNTGYSSVSWYNEANTSHSSQNGTFIGSISTNSITNAYAHVALVRDPGDAKIRFYFNGTKVGNDITDNEIQQPDVFNLGGHYGNNYNRSFDGYFDDLRISKSARYTANFTPSTTQLPVSGSTTQVVTRPQIIQGEIDLGSSPTWTGTSGVTVSQQSSGTYRLTFATAYSAITDYIVFAQAMDQSAPAYVQADRATGRVDFEIKSQSANAAVNDGSIAVQVFNKMV
..................................................................................................................................................................................................................................................................................................................................................................................................................................................................................................................................................................................................................................................................................................................................
>H6WFY6_A
MEYISVWDQRNRRPIARGFKAAKIIAEFDRTKKIKIAEHTLGEVEFGTNPKLNKSRNEVIDRDIGKLTTSGFQYENIGNVFSPNPEFLEKDSDGKYTVLGHGTPIEGDLAGGKENCAIEGLVCASGQGTNKSCNPGKCKLGKLQKITNYKWKYTSETGYPTAKVEYFVGGKEYLELKTIARGAHTNKDGTKLNVDRPASKGTSIYLPPVGYMGDLFNEDYLKVEQGGIITTEEDFVRQIIERGYKRHPVIGRSLGKGGSYTSIADSPLSEEIYTAFLDFFFKLPGPWKKVVKDLADAKWEVKGTSHETNRVFIGSLFNTLKVKFTQAIQVTDSSWKESKIKYISDQGVRPTYLRLPGASLNYRISEDNDIVVVSEEKDRFDVNISALEIGTIVTTSNRKIAYQFLPRVIEDKDEREEFGMSPVLDNRTKEELYSPKDPKSWRPVLEDQLPKAPVAKWIMAGVDEFLREKKHNIDSFYFKYLDPTECSVKNIDWLAQHVGLCEPVWNIAWDLDYKRALIKNALGWFDKELINTVGDTDYDTIKGLVLKEAPFTSSSWRDTEAVETGDGTDISEIDLTKIAASGFIKKDGTFTPNFSVYKKEWDGLMESKGSILTLVFLFSLFNVKAHSVNELVTVGSVTKVRNGLRSYESNAPTLLPYKLEFLQTGTAAEKAVETYSNQLTAGSVVADLEGVKTTFFRMPFYYNRGGRTWDLVESISKYWVHYTMNSRVQYAYLAADLWRQGDAFFEAQLPDESIADTAAILSQDNNFRLIAEDGTTDILYN
.............................................................................................................................................................................................................................................................................................................................................................................................................................................................................................................................................................................................................................................................................................................................................................................................................
>H6WFY7_A
MADIRGPILPLQLDPRNTPALVRDTQTKIFLESGGQLNDFSAASPLSAIVEGQAYAQSELLYYLNSLPEAFTLQWFRQLGIQRSIGAKAIVEVTFTKVEGFGRVVIIPKGTVLSTVSNLNYILDEEVRINNDELIATGRAVSERWGTVYNVAPGAIQKINLNILGLNTQTNERQAQGGKDLESIENLKTRAFTLLRRRGLISANDYENEIREIAPEASIVKVITHEERERVSEDIPTGVIAVCLGDQDGKELEATIRQNLLKALRKRVPLGTAIYLTSPEVTPLETTVVIEYDDEVFTTGIDARAAAINDLIASSLNIQEIPLGGTFNFQQIKNNIFDFNFVNKVNSLSIKLLKTVTTPTDQLNFCNSPFVSELVNGVCVTDYEATVDNNDESFINTNALRSFRYYKNTITLIAKSTQAPLTYTFIDPDYQTLLGG
....................................................................................................................................................................................................................................................................................................................................................................................................................................................
>H6WFY8_A
MAKNNFLTDNLSTVGGLAAIAYGSSAYFQTVTDQVRQDSSTKELDYQLPSNALLDYTGTDKFVYDIFYAAVEEEYNSGTTLTDFVDINTSGEKEFSEKLLEIFLYNINRLSDYQDNYSSLVEEAIEETIYCFDGETDLKISVDSLAQKIHNGFLNSEYLGRDIAKVVTLLIRNPKTKIASAPPDSIVSLYASPRQDKDFRGVDMYCGYLTKSQYYGNVGYIEKDGSIRKSVSEGYVGYPAVTLIGESLYNSDSSENISLRDLSYSSESPFDSGVRFSATERRIYSINLASINTGN
SSSSSS.hhhhhh......HHHHHH..............................................................................................................................................................................................................................................................................
>H6WFY9_A
MSQASIQILTSNVVGEEPFIGDLDEGELFGNNADGRVWLGDSVGSPIELGGAVKNKPMGSLRSSNYLSVDLAQSDNLPVPNTNPLSVPEGFYREMRILLTFSTDPVSNVTTYFDYPVSWGEKNTWFIFSSGITWGYGGIAIDESADNPIDAYKASGRKMLVELSSFGPSSEWMGRLLWINDSTT
........................................................................................................................................................................................
>H6WFZ0_1_A
MLDKITFQNGTIVTKEYLNEVQKGTSFSGGARADFYTLSSTDENSWDITERDGLKDYEISNPRDEKETAIGRLAHDGVILGYGLESAVQTVADATFTEPKTISISLNSNNVPTISTGASAKKGVIVEAGKIVLSDGTLFSWDRQLKAIGAGVDSPTGKNYIYVIEDDSLTGGGGLAVSSTLPSPESNPYVPLAEINFTDGQLDTDSDGDVMGTGVIDLRPNLFVGALNNYGTGILKNTDIISTSSSIKSWDRAIADTRNGSVIISLPGASGSNSASDNDRVAIVDLEGSFDRFPIVLRPGTDTKINGSVDDWIVNIRDAHLELFYNASTAEWRFEETPGSECNPKLGTFISCGGKEFIGTRTAGECPDGQAIPAVYPNPSEGVYRYEASSQKCYKEIKEATAIYSNGEGGLIKVFGASRCNRGAVADSSTAIRNIIYVDPSVGTDELNNNGTDNDKPFRTLERALLEAARASRRGGATDAYDTTVIELAPGDYYVDNSPGVNAITGISAADRYIKQVTTGYSTLTAYSTENPFIVIDVGSANSQPPVVLNLGRVIYTSTGSVGTIRKIEKDSVSATRWRVHLQYVKGNFNTGDEIFYNRTSDFNPTTGGIIVPRGISINGVDLRKVRIRPMYVPALTPGQNTAQEQKTYIFKVTGGTYVSLMTFTDNQQFSRTHNTVTSVGFASQGEIRGSNNETSYYAKITSLFAGIDGWGNDGLLEVPGETTIVAPVVPGKENRGNDVEQNQTGTQSPDLDPNAPPAYPGPALLKVEEGGSVNFFKLPDVNSTRSSSPYVFNCSVRSIFGLQGLWADGTRVGGFKSMVTANYTQVSLQTDPNCFEAPSTEYFSDPPINKQSGSGKKFRTCSADEFKYRHFGFRGSADATIQLVSCFVIGNADHFIAESGADLSITNSCSDFGD
...................................................................................................................................................................................................................................................................................................................................................................................................................................................................................................................................................................................................................................................................................................................................................................................................................................................................................................................................................
>H6WFZ0_2_A
ISLRSIGFKEKAFSQDEGRPTATTSGTKILQIIPPLPLSSSPLSNGKDATLRTSEVSTGLNIDYTQTKAYVLANKVGNSAPSVIRVYIRNSDIGNPFSATNVPSASLLGFGQFSYTRKAADGTYYLSGGAGNQERKTLYVAGFDENGNSILYAGEIQIQDPSEQLFNKLDDQSKIFGWDTANSKWYINIRTSAIAEESTDGQIGDVDGYLQKKYDYAFRYILDSTDSPFDSLDFIFDGSPLKVRRAVDRRTADERVYRVVLDGFLKEEGLRKPQAYYVLEKQQGVAGFPLNGGDELLDDPLVVTDVRNYHTYSNPGVTYTDAKNPFPGKYITYMTTSADARDVFTADFVPEQDLDEPEATADPSNSVTKVALQKFGNRPNVVFSEALGPSVNPIQIRENTSTNQIGFLIGLHRPSVVRASGHTWEWTGYLNYDTAFPIYQGEPLEQDFKLGKIIVEETGGRVYASGMNEEGNFYIGTNVYDLKSGEQFSIPLKADNELGNVTNQVLNNVIVKGTLFMNDDSTLRFGPNTTLIFNSGTELRTDLGPIQASTTVPDVYATTERAGFVELASQAEIRGAFGNANTGIADKVVVTAAELAAELNLRLDNVVNASGPLTVSETSVEAPGGDPNDDSDNITQFTVQLGLDADNQNEAKLAGLRLGSTTGQLVTSVTNNFDKSGTNAVQQAQLVSARALRLYQIDTDQLVNGAVETAKINDGAVTTGKLASQAVTSGKIASGAVTEAKIGNGAVTNSKIANDAVNGNKIADDAVDTEHIANDAVDTAQIANNAVETAQINNGAVTAAKLSGGQGGSAPVYGIRAYGHVTNSNSLGSGSGNIASVSVDNADGTDDHEITINFSTPMPNSNYTVVTTASNEGNGDHIYAVYSRSTSNCKIRAYDPGEGNNSEDDNDGFYFIVVG
...................................................................................................................................................................................................................................................................................................................................................................................................................................................................................................................................................................................................................................................................................................................................................................................................................................................................................................................................................
>H6WFZ1_A
MEISFKRSSSGRKARAPKWWAVFANSLPKFSVPFLRPKTWSKKLAYKWINAVPDKCPFERQIWINDTLVLYIPPLCPLNPISKQLYEIKLEAKTYIFDIKRE
......................................................................................................
>H6WFZ4_A
MEEKDLVVPEGWSTYSEKNVKKVEPGPQTGEDEYHSQYVDPDGKYGAAKSDKPDVSSYGG
............................................................
>H6WFZ5_A
MPENILLISDIHSRDDALPRLIEKLTPQLNNGAHLVFLGDLNDCRDKSYQDQCSFEKIYKLVRQLCDEGYATLVHSNHSENLCDHYLERRKVRKSIMGFKHTIAELDQLDEEYRKNMIEWLDSRPLGVSYTLDNGKNYHIAHAFHDRKLNYKDPSTLSTDDINRTLRGIKTSWLYQGKKYSKYIGFWRNPQKRGAVDNHVLCAGHWEQVIVTDNCVVNDPGGHKTDGTIGVYNALQHEITIYDN
....................................................................................................................................................................................................................................................
>H6WFZ7_A
MEKPVYAPKLKKWIVDCGKHLRYFEDGETAEDFYLMNRARKNETKDS
...............................................
>H6WFZ8_A
MSNDYQVPDGWSDFGEEWKQWKKSPYYVSNKGRVKRDGEIRALRDDDRGHYRVNLTYDGKREEPKVHQMVMELFGPSKPSGNPVIMHKNNNGQDNKISNLKWGTREQNTQDAYDDGLIDK
........................................................................................................................
>H6WG00_A
MFDYVEFINEGYTSQQKYAAAAGQPGPFDYMTQKERYAKVIEYLSHLIEETIEARVYVPRRSWKNNEPSYLDNKELREEFVAEMFDILLFHRAALAYAGIDGKEFADIAEKKLNYNSKRKDHNINGDESASQNPAEELQGNCASADFNKDEGN
.........................................................................................................................................................
>H6WG06_A
MKDNINYEAPEDWGVSSEDAWVSFEELKDNGAPVLEGKDVVGFIEFNDELVPEAIRKTAKPGTVYKSRTTGATLQKQQSGRWKKVESTAQRMERARKSGQWKGPVDSEKIKEKKEVKSVLQKKEEPVYNTEIPKRTKRGAKEVILNEEQLAQDFPDEASRERIKKMALLMNSQLSESGNIKRSSGKGGKDDRTLLWEDAEAISQRKDPIWKNLIESGPPYPQDKVDAFRNQAFIKDVTAKEAEYIYSHLPSPAKTFLKKNGTPTSYYTGQGSTVQEQASGKSPTDARGVMILHTWLRQGGRDGYSNQPLMLGDAEAEHINPQGGGGEDHPSNLVMIRAGLNRARTDKPLTNLIALSKSYIGDGSDEAKEKLEKLRESRFTGSSARGDAKKLIESVPLDDLLARDWEEATKEYNGMTGGNKGTQYMLRRVNLFNLGNRLRSGKVVIPATISTPLGKAYWQGNEEERQQIRDSVDGMRENFKNWLNDGKGTPKDYILSVKSALQNAGASDEEMRRAFLDKFFIDLANTNNKWLVKAHGYEETSAEELKTYYETL
........................................................................................................................................................................................................................................................................................................................................................................................................................................................................................................................................................................
>H6WG07_A
MKLSEEEEMDRDFNTEGHPDMIGGGKDFTEADYLELIKLSRNPEYSDSMVYYKGKVLGRCPAGTTKVGRSCAPSQKDMGPVTKYKKNALGGVSRKQIERLAKAKNTEQIMDAHKEQEQEEESKTNND
...............................................................................................................................
>H6WG08_A
MIEKLQKPIRFDKDVEWLVVARDGEKFYVAKASNVSEDDSIELVDIKSKPLLQWALEADYPLRKFVKLQKTLVEKFFGS
...............................................................................
>H6WG09_A
MALSFDQQYIRIAKEILEDGIEVVGRNNLRYKQVFGQTIKIDLRDGFPALTLRKMPVKNLFREFMWDVNGNYEVSNLGPAKHFWDFLADAEGRLAGAYGRSWRAWPQVCPEQHMEWENFRPGPFDQLKWIWEQLKTNPTNRQLVLQTFNPAYESLHCPPCHPNITFSSDGQFLDILVNARSNDMATGVPLDMFRYGLLCTKMAEDASLTPRFVMFASANNHIYSQNEEAISEIIKNFPMGKSRIEMNPDKAIFDLDPETDFELVGYSSHGNVRMEVAN
......................................................................................................................................................................................................................................................................................
>H6WG11_A
MTISSDKFDRIFSRINKLEDRLESLDPVTKYKRIQKIQNKIDRLESKLPQDEFEITHRGDGMFDIQVTDSPYDDTYVNGTPLKFSVSGVRQTDKGTQRQTASIMIHSFDNEEGSTFVGSSSFDRIDDNHPDAVATLYDEDNQVLESISL
.....................................................................................................................................................
>H6WG13_A
MNSIFVSLDEETWDHKPSIKLQYKDWIDKFGNPRNEVSVIGARLGSIIDKVSPTSLARAISQGKTWSPFIFNECPHWKRPRRIETLFKSCQVFAIDFDDGESTEEIKERAKSLGIEFTVIHNSFSSTEEFPKHRGIIFTEEKVTSFEEAKRFSIALAYAFDGDKQCIDVARLYFGSKPDSIIEVNKDAKVSIEKLQKLAKEINADQYINKVSERGAEKPEGTHWGDSTAQKNILHKLSKSKQTYIRKKVLGILKEVETFDGSKGSRYECVWRNTSRLARMPELVGSAVFQWMTDSIKKNEYFADWDWEPEGVVMNAIKWSIDHSDDPV
........................................................................................................................................................................................................................................................................................................................................
>H6WG14_A
MAGPSSGSNYLTSDLDSLAGDLNNGESLPKGEAELATVTQNNFSIENLTKKGLLEEQAKNQPPISDNQGSSPAAGLETPYYVYGENSSANTYPVSFAQNLFGANTDVVAPLEKINFESSFDGSLQNAIAYIVPWKRTGFNSRTPANPTATDTPASQNIFDVGLDLGIDLKFEPPADMSDLYGGTGIGTTGDPLSSPNFFSSDNNLPSFLGDTTPPKWDTDQSKWYDGSTDYQVNTQIYTPTTDVKGNKPPTQDQQAAQEKQKALGSEIPIGLQQGILAGTSFLAGSLLQDNPQLSSIVGTGINQVAGSVFNVPTGPIYVGNENGIVNQVISGASSLAALFGVNIPRGLTTTVRPDRQPNTPKDFNLNVIPSNRTDGAWQFLFNPSELGLSLGPKYSESETWGVMDAKESGTPLQFQRMSNPKLKFSGIKLNGYVFGRQVEDLEQGLFKLLMTAGGADNGASAGPQVLEFVWGKKTFGPCVIKDISITEKMWDNGLLVNADLNFTLEKIPEWTVNDGQVSVYAPYTQPTQTAPEEQKKETPDEGDKSEPALVPTKCVQVRDSINASKQLIDKSIDTSSEIANVRVNYDYITSAEVEMAKNEFATPAEQLIQNYSAWLASAVAAESTLSYSPKCSNSNLIGELSRAKNQEVRTIPFSNDTETDLEKIRSDMRNFCAVTIPPCVNEITKSLQATFDANCSSVGGGNAGGAQSIDPNAPAYIPPYSQQNQ
......................................................................................................................................................................................................................................................................................................................................................................................................................................................................................................................................................................................................................................................................................................................................................
>H6WG15_A
MANIALDIKANTQKALGEFKKLSRELDNKFLVQGLKLDVVKNAFTQINREFENAVGTQGLRAAESSGQLQRSLALNLTTFKRFGRETAEVVSKDVLNSLQQLRAEGTITGKVLQDSLSIASFLDFDAAGPELQRKLREGTNTIAKFVQQTSDLFGGSEGQLIQRALTGEISVDQFFKVSTGQGGATNKFRDVFRKYQDALKNADPTIRTQGILAAIQEIQSDPAYRNTFRSIKPIESVFREISGLFSEKGLFGALRPVGDQIRNFDNQNVDRNLLQVTGKLLRTIFDREEGVFAKLNKALQRAFGNFDVLEPILAGVTFLTEIFEKLGNFFESSEFRSFLNIFDGLVEGLKSIFSGGGLDLSAGSINKFIDGVFEAIRGLINKVAEFIRGLDASAIGSVLGNVLEELVKTLPSLLNVIFSGLGKALQVVFSDGRLLAGAGILGALGLGRGALGVANFIANRTSDGLESGRQGRARGILGVADRRITAGISGFFDRRRELSERGRKAAIDFSSGDISKAQKGGFTGYQGAVIRKFNQIIILLRRGIGVFNIARPAIADQDLPRRPRNPAADRYMGRGSYSGPRRGLDTVTDPRVGDLERQVNRRGRFVPRGRIGRRGIFGRLAGFGGDILAGGLGDFITGGPDFLDYGEPDMDFSDRGGRLRDMSPAARARYNRRFGLRGRMASLGRGIGRIGGRLGGGILGGLTGAAILGSIFGGGRANASEIDADDSLSPEEKELLRKKNRESTRQQAGAAAIGMAGGALGGIIGSFFGPAGTFIGGALGQQLGDAIAGFVSPGILEAVGKFVEDIGAFFGDLWNNVSGLAQGGFKNFMNFFGPEGPIQSLSRFVFELPGNIIDTIKEGFSSAYDGLKDLGGNIVNTLAGLFGGGRFLGGVGSGLTLVGENGPELVNLGSGAIVIPNSSLNGNLYGGGGSPSSVNNYVTVNVNAPGADEFAQQLSDAVIVELNTQFNQISAG
................................................................................................................................................................................................................................................................................................................................................................................................................................................................................................................................................................................................................................................................................................................................................................................HHHHHHHHHHHHHH.......HHHHHHHHHH..............................................................................................................................................................................................
>H6WG16_A
MANEFETSLPRVDNEELQKIKANFGPRDNVRADNYEVNKYNREFPNIVTKGKFKDKADLTETTLFGLSYPLELDGKGGLKTASNYDRIGQQIIEILDTRVGERVYRRFFGIPELIFETISEDLLSQIIKKQISNSLPFDLEMDVSVELDESGTAVILITYSPEGSEQYMIRYNTGNA
.................................................................................................................................................................................
>H6WG17_A
MPRIHKNFSEFGADAQQMLIDQIQTIDLEKIGPKSIAHVGKTLIGLIKQSHRFQEETDEDVRDNWIAIRELSHIILVEILNKYKELSAMGEIPEWERANVMGVLTEITKVCHEEAKRDELSELNSGSRIDESTLDELLGL
............................................................................................................................................
>H6WG18_A
MMNIDQARAGGEGMISKQDTKKKMKDGPPIFESEDKEVELVVPDGWKTKE
..................................................
>H6WG19_A
MMNMKPQMGEKKDHDGDGDIDSKDYLMAKDKAIKKAMGKEETTEHKEDDDPCWKDYEMIGMKTKNGKKVPNCVPKGSNAEMEMYSEVNIPEGWSVSENVYKPE
.......................................................................................................
>H6WG21_A
MATIFVYIFAFSTWGLGLVAFISMIGINIEKWQKKKDILDFELKEKTILLEKLTSSNSPFMGMMAAAALSNKKEGRGTPAIPEKVKELMELSPDHPEVEEIDGSDEIIGVRFEAENYPPGFEEDEE
hhhhhhhhhhhhhhhhhhhhhhhhhh....................................................................................................
>H6WG24_A
MTLPEELATGEAVALTPPTVSENAGVGDNSPQPIIA
....................................
>H6WG29_A
MSNFEERFVKSRVKLLKSSPFFGTILLHTEYKIDESIETAATDGTTLLLNEEWMCNQTEEHFSGVLLHEVLHMALNHVDRTNDLDDLMTANIAADIVVNGIIKDNKISLPKEAIYDDDLKHLGVREIYSILKDKQSKDENYLKDKYGEEDVNECLRKEKQTGNSDRESKEANKEKWKNIINKAKTIAKMKQAGVKGSGMARVFKELLEPTINWKDALYKYITQSRADFEGYDRRFIHDGMYIDDVGGNKVHVAAFVDTSGSVDEELLQNFLSELFFAINSTRGTTGYLYYFDTELYPQGNIEDLDGVPKPVGLGGTSFVPIMKELNKISSENSHTNTVGIIYTDGFAPMTWEEPETPLLWCISPGGIKEDNIKYGDVVRIEK
..............................................................................................................................................................................................................................................................................................................................................................................................
>H6WG30_A
MAVGPYVTRATQMVDGGLALPAYDYVSNTYTGTNLTQSVYKLGGASGTTVATATMTYDSNDNLLTLTLE
.....................................................................
>H6WG31_A
MTAHFNFVSGKLRYAWELISSSGNNHVTNQGRIVPKFFLSPSFSASAALKLVVGAKFQDNYRGAVFIYDADGTNQIKVSSSDTSTFDDFAISVAIGNSKIAAGMPKSDDNGSSSGSAFIYDLDGTNEVKITPSDAAASDEFGYSVAIGNSKVAIGARKEGTGGAVYVYNLDGTGEVKITPSDTASSDVFGSAVAIGNSKVYVGAEGDDDNGSSSGSVYIYNLDGTGEVKLTPSDGRSFARFGSSLAFGHDKLVVGAFSDDPAGSPPSGGSVYVYDPDGTNELKIRSSDIASSDDFGHAVAIGSNKIVVGAYGDDDNSQSGSGSVYVYNLDGTGEVKITASDAAASDQFGYSVAVGGDKIYVGARYEDTPTNSAGSVYIYNLDGTGEVKIPNPESDSQAQFGTSIALG
SSSSSSSSSSSSSSSSSSSSSSSSSSSSSSSSSSSSSSSSSSSSSSSS.......................................................................................................................................................................................................................................................................................................................................................................
>H6WG33_A
MLAVLLPFAKSIVLKAVESEQVKYLVVEILKRIVSRTDNDLDDLVVEQLEIALFPKPAEAPAEAE
.................................................................
>H6WG34_A
MTGVYSTGTLRLSAVTGPPWASSQKKVGKGVKTGTGVYFTGSLRQRKWERGINT
......................................................
>H6WG36_A
MESTEIQLFSDIFDVNQLTSQETRENLYLSINQLDETKLSEIEIRQNFTGIKVALGVFIQKFAELEGEVTSIKLQQVAYEAKMERLFMKGQMEIKELKQELTQMKATERQLEKVVTVAKLLKGNDYAPLAVKSMMKGITNGDFFADISAPEDFLERITWAQENGFRWNKNNRAPSKTKKQIEILEAWEMEFNKARGLSQEELTDRNLIMSMGKGAVAGAVMGIEAILGFQIENKNSLTAYNAYQKAVKLLTEKLTNQTNIIEVVTTTTNFSELVYDIFGHIDEESYNRVVSGLNHISQPVTADSILNQLKIYFSIDLFPRFINTDGELTNPLTIVPKLHSGYYDPQLIETINKYID
....................................................................................................................................................................................................................................................................................................................................................................
>H6WG37_A
MAKISNKELLEIAQNESTTPEQLSKIWITSKSIKVRKAVASNPNADALTLRAAARLYLEEVLDNPAFEMLKLFDDNEWVQKIGEIHENPEKWASGVGYYSRATGQLEPFARAALLSPQLSPYAMVTIMEFLPVSSLTRAFKYPKTRENSRKMVFEYAGDFTMEALFKAYNGGLYNEEELFQCLRRMANIGSLSCRKSTYTRTMKSLLKEYEDKPEEVGPTISIVLLASRASCIDWVKYSFNESHLPVVATTILAAKKVFKKSHGAPPSSTSKTNIRVVSSIVTGLLWEPLDFEERKKSLGSFYKKICQLGLENHEWGDSKKTWGAVILTNELCENLQKESIQVKSFYVRNKCLGNWFHVQKSSAKFAIVEEVNQWLYERGGIENVLYKQIDLKKIISISPDVVIGF
......................................................................................................................................................................................................................................................................................................................................................................................................................
>H6WG38_A
MANKTYFTGTPVEEYENDIYAVQDSKKPCAICGKVTSYKSKLAADYICSHECSKVLWHDIFVKLHTDKRRKR
........................................................................
>H6WG39_A
MSSLFRSDFPTPEPKKSRVKYRTIRVREEVAKELDEWRDLFEDSSISEVMWRVFALARRELKRVRDKKRKAREKFLKIREEKNEVVNKLNNL
............................................................................................
>H6WG40_A
MSIYPVNKFKSSIHPAISISASSPTVIWDDAEVDGVNSYGLVTSLICSNKTSTPRKYSLILEKNTTSGTNSAFLLYEVTIPANTAFEVIQGNKFVLKDGDRLKAYSDAVAGTTAGVVDVTISYVVHIPPSA
...................................................................................................................................
>H6WG41_A
MASNIREYEISKTFSNVLLSTVDSQPDTDGIPLDLTTVTRRDQGRMQDGSGNAAPLYISQQDVRLTTAPASDDSIARKKEVYEGYVQSTINSLIFG
................................................................................................
>H6WG42_A
MKKPTVWPEIYVSLKFLQRKDIVQKVVRTDEDTCHVTYDHPVFGTVTEIFQMLFKKNLICLKCCFPHEMQNAEEMEIVKDYYNNFILEGHDTYLEYNNENLGWYVLSRNVEDEEKEAIRGI
.........................................................................................................................
>H6WG43_A
MTSFVPVSINSELRNSYLTYSVSIFNRALPDVTDGLKVAQRRIILGLKDLNLKPNGQYKKVSRLEGHVLGSYHPQGGCAGTAINMGQANSFRYLLTNIHGNVGGSIQSGPSTGQSISEDSPAAARYLEVKSSEFTQNVYINEIDKESCEWRDNYDGSTQEVHRIVPALPSLLVNGGVGIAAGYACNHISYNLSEVIKGTVAYIQNQKITDKALYKHITGPDLPQGARILKDDGVYAAFASGHGSIKVYGKWEVKKVPYKKKSKRDAIIVTSLASGSSERFLEKVKNTVDAGKIDQIVDAADHSSTEGIHIELILKANADAQMVIGQLLAHTNLYDTIGVNAMAIKEALPEMFGVKDIIATWHKSRCKALISRYSAECSRIQDRMHILDGFLTILADIDEVIKTIKSSKTRETAQNNLRKKWKLSVPQAQAVLAMPLSRLVNAERLELKREKDELQQKYDELQTLINDSAAMDKHIIEQIRSFRQFADKRRTELVDPNEIGAEKAKVIAPPRMRKLKPLTPQEIYKKKAKAMGMKRTIVAKFIAENQMGKDVSKKWDEFVENWEHEQQMTTRKGAAQRKKQLEELKKWGKAQGMRSRGQYAWNAFIEGREKMKIRELKAELKEWMANIDAI
......................................................................................................................................................................................................................................................................................................................................................................................................................................................................................................................................................................................................................................................
>H6WG44_A
MKLPRTAILLLRGVEGCGVSTYARHFKAYFDENNRGKCDIFALNLSVGRPDTSTDLHITKFSFDEADELVRKVNEEYDLSLVFSVPAKNAKEEIVNNYVERILEKIKSPKWLINHDHHYLSIGRNADFENAIKACDGVLCHSLVETKCGFIRWMKKRGIETRVEKLETFFHIPLVSDFVTFDKTNRLKRLINASRAVAWKRSSLVLNLQKELAKKNFITEMIGFERSIAGYSQLKNYEDKLDWYITDEFDKPVKAPSAFSNAQVNERFFDFVDDEGQDPNKMYVFGSYDHKRGLRRISQSAFATHPRSFEHNGLDYGNNHEYQGLEAALLSVPIFHRHFLETVTLPDTDVPLSTIEAFISIDDDNNHLKQGGPNVLNASNFVEKLDEIWNGRYMQYRQESFSIINTYYSSWVLIPKMLDRLGLLTL
..........................................................................................................................................................................................................................................................................................................................................................................................................................................
>H6WG46_A
MDDGHLLPLTSYVGGFLLAGASVIIPILAILL
.......HHHHHHHHHHHHHHHHHHHHHHHH.
>H6WG49_A
MAAVVGFPAYPTCHPATAAWDYAQLQRLGASDKVAWQLGVVPYHDGTPECQKRVEYSIDFNKRTWR
..................................................................
>H6WG53_A
MKGESLLPSPYGIRSDKYLEFRPHHLSFIKQRIEKAGRFHFEKNTKVPLVVIKRLLEKSISIVENTEEYTEYLLLDTFGDKESYKKIPPGTIRIFSQNLYCFFNGRYWRKLK
................................................................................................................
>H6WG54_A
MEDIGESLNSLIIPYPGKQLLPGSREHFFGLKPGIKDRYIYDLGLSTGEVLYECKGGMGLSTEKHIIGLHDLMRMPYAESLIKEEFKNQFKGKWGKAKYYRIRRDLNQELKNPSRRTFAKLYCLMASSGFIHKFDSYGNFKCEYFPHTLDTSEIRIKNKKLINSDFIIANGNINSFDYNLLTKKSLVYFHVPFPSTEMYKSKVLEFLNCINLKGYDFLCSARLINRGRIDKTLSEWSINYSSIEFTKLTFTDIFITNF
..................................................................................................................................................................................................................................................................
>H6WG57_A
MPANFKKFDVKHGISVNGLPFVDENRNVTLNNLTVQGTSTVVDTRTVSQTDPIISIGSAGSTYAAASVTTGTPGRIFFSAEAFDDFALSDSVKFETTGTAPTGLVSGTTYYVKAKDTDVTSSTYRSITLSATQGGSAIPLTSTGAGTLNFTLNPLRDLGQDLGIEFNYVDSTAKKGFFGFDDSTGHFTFLKDTTYAGHDTTSDDGSPAPAFTGTKSGAEFSYAKLEPTSALTSTAAALDIDQTWNGGSNNFKAIEVDITDTASAAASSLLDISVGNDQKLLLRKDGVLSLNTTDQTGVLTLVQDADTQSTTLNLIDGTATWNAAGSTFVGLDLSFTQTAYAAGSQLLSISASANRNFIIDAEGEIVSRSEFTGGGLQTALLVDVTDTSSAANSLLLDLQVGDSSKFSVDKDGDVTAQGGLTIEGDFTANGSGRFDDRVIIQSQINNSGAYADSTEFRSDTSTINAGSSVATTFTSFFKANFSTAKLLVQVKQGTNVHATELLLVHDGTDVYMTEYGTVYNSDILVTFDAVVSGNDIVVQATNTSASVTANAHTTIKSLTTGINA
....................................................................................................................................................................................................................................................................................................................................................................................................................................................................................................................................................................................
>H6WG58_A
MAINYTLNIGSVKKRLTEGAFSDVIIEALFSVQAESDAIFTGTEEGGDLVVTQPSFSYSCGGSRTFSVDGITAENFVAFADVTKDTIKGWLLASEGVTEIEDFSYVRSSVENIAKRIYEYGLEVPATVGGTDPTGSSTYTYTPPAEESSEE
.......................................................................................................................................................
>H6WG62_A
MAKVNYSREMVPEAIRKSSKPGAVYKNPKSGHTLQKQANGRWKIVDSGDRMEQKAKPSKPSIPDVSKMKKLAEGNYGIVYKDEDQNRVVKTLKEGKEWGPFEIELGKRMAELGHSPKVHSASDEHIEMDAIDGAPLWGNGYNRTPEEKERGLAMTENQARKSLRAIRDLHKMGFYHGDMHNQQFMTDGEGGSESTLIDYGLSGKIEESPTKAVIDFNKVYKLIDIDRSEFDKSLYAQLVRSTVRKYQEAKGQSKAAKQKREEIAREYVERLQAVK
...................................................................................................................................................................................................................................................................................
>H6WG72_A
MEYSFLGFYLTVFILAGMIAYAGVENTLNLFKYIDLSMRYQIVLVRMFFMKRKLKRVLNKSMKEFYNDRKNSI
...hhhhhhhhhhhhhhhhhhhhhhhh..............................................
>H6WG74_A
MSELFSTKSLRILEERMADLKMRELFEEPSSYEDEDEDDSECHY
............................................
>H6WG75_A
MGVFNDSRVSVIETKLENHERYFVKLDESIEKLSDVSLSIKEMLIKHEGKLEERALEEDALYEKIEELKQESHREHNELTERIISVEKKVEDLTKWRYLVAGGLVIVGLFIGQVVPGFNRVPTPILQELVK
...............................................................................................HHHHHHHHHHHHHHHHHHH.................
>H6WG77_A
MDPNKKEFTVEEFQANFDPLFERVENGETFTITDGPNRVLIMPIDQLPGDFYAK
......................................................
>H6WG79_A
MGMFDTIRSSYDLGPGFTKELQTRDLSGLCECFWIDPQGRLFRIDYTGTQDWEKTPTEERTGHLDVYRSVPNGQRGRVCPYIMNGTIEVYPSKWTAYYAPFPRKLITFRDGILLVESDKSDSLIWKERYNSLKKWVKQHYET
..............................................................................................................................................
>H6WG81_A
MKVDISMDDFTMIINALHYYKKVDKRGNFKMYTEDKINNLRDRLSKDLCGDIIAGKQSKLID
..............................................................
>H6WG86_A
MELFQDRVFLFFEFEVHTIKSLFHEVYNIFFLCELHAT
......................................
>H6WG89_A
MAGKAKNNDANIANRNFIFLVGRIHYTYPNACCGAFKPNILTVCNGVGQGSSLNIQRGLVPNLQDNDGPVAEWHLWLGRLKSLRAEYRNRTDDI
..............................................................................................
>H6WG95_A
QLDLRQYAAKDAANRLMQSWEITVATAVQDATAYETTCTQDLATFNGGADQFGAATSDVEVLIDNAKEAVRAQIGTYPNKMVISPDAFNALKRNKRIRDFMQRGVLVNEASLANIFGLDEIRVARRLKLNQTNGKLENIYSGTAILFYQPSGATDGFAPAL
.................................................................................................................................................................
>H6WSE7_A
MSTWWNYVTRIAGTEEQKAIAAKSRIGPTVINRWANGSTAPSAQSIVQLARAYGRPPVEAFVAAGYLTPSEAADVIEVHYGPDRISDAELVAQIEIRLKEARDVMEAQTEKRTPREARQDKEEDLGARPGEPPQPRQPRASETGPAIHAHVARSVRARQRRKD
...................................................................................................................................................................
>H6WSF0_A
MSSDPSCKGSQSRYNKGCRCDMCKAVNREKARKRRERNREKLQGSYTGFTHGIGGYDNWGCRCEVCKAAAQKNRAKYRAGLKTRPRDEVPHGTANGYNHWACRCDPCRTACIRCEIQVCRRS
..........................................................................................................................
>H6WSH1_A
MNRPVFYVDQKEDPEKGTFWWTVVGVVAESLGVAS
...................................
>H6WSH7_A
MTCLLCDHARSSHTPQCRTRLGVDIDDMTRYTQCLCPGFEAGLCEVCGGNGCADCEEV
..........................................................
>H6WTX1_A
MNGSKWYRAEIISIGEWREYRAATLEQAVTLAEEEFGADDIGRVIEKR
................................................
>H6WU17_A
MAETSPDKNVEKNRELLLQRSIVGLAKYGVTTDNNPLSLRDWLQHALEETLDLANYLQAAISKLDEEGAENENRQ
...........................................................................
>H6WU20_A
MAIGRTFIIAMIVAPPLVAIRARLFRWVVWPTEQRASFERKPITNSTAFGKPA
hhhhhhhhhhhhhhhhhhhhhhhh.............................
>H6WU28_A
MWAGCAAPSACQGPGPGLEVPRLRVAFLGDPAGFGFAAYGDSLAFRAVRFADYNELCFLAGEVMGEHLSNSLRGALLGFQVTNGLLGVCDGLGAAGARVAGMYDGRRVMVEAVRGSGKGAVVVLLAVPAYDPLNVVKCVHVR
..............................................................................................................................................
>H6WU94_A
RIENAKDATVAKDIDVDLLIARHDYFGRELCRSLGIQYRDVPLIDIIIEIIPTIDPMSLEIPNITPDNYIVINGILVLIDYKVSVSDESTIMTLKYRRCVEIVDQVELEYEIAVIRINPVSRITISSDLFKSQYPDL
.........................................................................................................................................
>H6WUB1_A
EKALELTTDLANMKKQLNFQTNFKTCLVLEHVFLLNQCGYYKDLESNNGIKQIPWRTIAKTEAFDVCSIRKHQHFCGCMATGEKCNSANWDFAKEMNDTYNFKPVFYRRDVNLFLRIFSEAFPGSTYRYLYSILKKKDTEKIKELLTDIEKRFPYNQLLVGFIKFGHILLIDNLAYSLPPDVSRMGAESRS
...............................................................................................................................................................................................
>H6WUB2_A
SSLASCDAEEPNINCLGYKINLTCNKPLTNEEAVNYLVDNNIIEDVEREKALELTTDLANMKKQLNFQTNFKTCLVLEHVFLLNQCGYYKDLESN
...............................................................................................
>H6WUB3_A
LASCDAEEPNINCVGYKINLTCNKPLTNEEAVNYLVDNNIIEDVEREKALELTTDLANMKKQLNFQTNFKTCLVLEHVFLLNQCGYYKDLESNNGIKQIPWRTIAKTEAFDICSIRKHQHFCRCMATGERCNSANRDFAKEMNDTYN
...................................................................................................................................................
>H6WUL8_A
MAPSGPTPYSHRPQIKHYGTFLDCMRYTLNDESKVDDRCSDIHNSLAQSNVTSSMSVMNDSEEYPLINGPSMQAEDPKSVFYKVRKPDRSRDFSWQNLNSYGNSGLRREKYIRSSKRRWKNPEIFKVSLKCESIGAGNGIKISFSFF
...................................................................................................................................................
>H6WUM5_A
MQTRCCRGKKRGTVPFSTQMGPPPPKKKKGTVPSSAQIGAPRGLGVRGAERGKRVRFRGYENSCVFSPCISYRPFLGRGIFLLAKSYSWKFDKTCAAYCITINHYGRGEFTM
................................................................................................................
>H6WUN7_A
MRAIVWRLFLRRFQNRAIPISKFPPFGQHAIIPA
..................................
>H6WUY1_A
MDSVNNSSLPPSYTTTGRTYGHCLQMLTCLEPPCTATNGNGISNNRCLKCIVVTMCSIFSIAAHLAITLSCITLIQFIDQKIIYINCTIYAITGFLIAFIVRLTIKSSEVLTSIGKPAQFIFALISSIADTLITRKLIDSNPSYVKILRAIEMTSLMCFVMLGAFIASYHYVCLATSGDLTWKAGFLILTAGTIIGISAPYGNISSLFGFLFLYTILAINVVRDASKALMNTCYYRICRATTLRHPSRLGCGRMSSTQDVNATHEEAISSADTIDGQIPMVVMSHATGVLIPVVIALQRYMTKETVSLTSTDMLQGVCGVLVGASVSIFIPSRRDESLSRPIIILLSIIGAMAITLAGFGLVLGPTLFSACAAALSCYTCINIRNANKGIKQLAAAYVVKSILGFIITSLLVCILVALS
..................................................HHHHHHHHHHHHHHHHHHHHHHHHH.......hhhhhhhhhhhhhhhhhhhhhh...........HHHHHHHHHHHHHHHHHHH...............hhhhhhhhhhhhhhhhhhhhhhh........HHHHHHHHHHHHHHHHHHH.....hhhhhhhhhhhhhhhhhhhhh.....................................................HHHHHHHHHHHHHHHHHHHH............hhhhhhhhhhhhhhhhhhhh..........HHHHHHHHHHHHHHHHHHH.hhhhhhhhhhhhhhhhhhhh.............HHHHHHHHHHHHHHHHHHHHHHH...
>H6WV03_A
MVESLRIPDTAKRSHKTSNLLIPSIKVVISIAAPPKENNVSVHVLAPFSTLLVTTERLKIKANSGLDFSSGTLMRRTVLSSSFLKLDLPHFPALLQSAEKNLRTIGVIDVPMNTLKHKSCGGYTSVLSISRSSNFCFIDSRTRSQSLFAGGLHNLLKKGLINATAPHLDTCNGGIVERATGLSVSKSRHIRRELRYCILCSAVYVE
..............................................................................................................................................................................................................
>H6WV06_A
MENGQLQHESLDLDADAVSIPETISPPIEEEPVLSDIDEQSEYIHLQLESVTRYNNSALLPTYDDTINPPPSYDSLSPIHNVNNSESCAEVDLRFIIRHDGCAIATLLILFLTVISATLVTIITET
......................................................................................................HHHHHHHHHHHHHHHHHHHHH...
>H6WV31_A
MTTPYFGQVIELTYIISVLLQCIPGGITSTAIIGPKPVGRLVTFTHLHLLPTARLSSDMPTLLGACIYQNNTIPRATFPYTTIAAHARDETPQLLRVLVTSV
......................................................................................................
>H6WX96_A
MSKYILTLINSGKAAVLFVKTSEGDELCSFLDSCEKLLRIGDNFHLRATVKRTQALKDLYKYDPDLFIDSGDLTLGQGLTRDIILNVQVNKIEVVNG
.................................................................................................
>H6WXA1_A
MRLPQHKLAEYLGLCALRNYASYQQYREVNLGLEYFPDYIPRQVVDENPLIALNKTKLIFKYEENNL
...................................................................
>H6WXB3_A
MKYSKPKSIAERQQSFHQRAKRAADDLAEEKSHILMLEEGEDYETMMAQIRVFLCTMYGFSANGSAELIEKHLQVSIPQKWACVSGRM
........................................................................................
>H6WXD6_A
MPKATLRQEVTVTLEMTEHEAYWLRAMTQNYLGRPGDEPKEDKELREKFFNSLKNLLDQPKIR
...............................................................
>H6WXE2_A
MTQQNFVAKHCRTFNKATVQRDRTKYHRPSARSLMDEWFEDENDGFEHPGMVEPKELETPSISDSVYKRSFTNTGDKYARE
.................................................................................
>H6WXF7_A
MKNVVISESLFKAMMEQLSYWADYCDDSEGYLAALMDEVQEVASTKEPRTIGLFDKLPEPTSTEDVVIQGTGTLQKVWKVSDATPRGKADKVFVWKLVGIS
.....................................................................................................
>H6WXF8_A
MIKKIIKRNKQKFTAIFKEGRTMFPRGEFHNITYLGESNGNSLFRADEGFAYKGMTFCNEATWS
................................................................
>H6WXH8_A
MYIYVKVGDDFIRCKRKTWATSHHPNHFEVFEEDGTSHLVKMEKAQWFYP
..................................................
>H6WXI0_A
MSVELKEFLEEKIKPTYDADSNAFPAHIQEEYLTNEGWLDKAYICKSLKLHMATSTFRKVVKQVFNETQFTIMPTETELTKEEFLEHYEFEKFPFGRGWIGYMYGLTGKVAKREDIFEWICSA
...........................................................................................................................
>H6WXI1_A
MLSFCVSSFFAGAYVQKLRLEAVEKPFPLRAIQATCTKTNDCTIYLYQNIPEIQSVASGKDQTPRKAKTVIVRN
SSSSSSSSSSSSSSS...........................................................
>H6WXI9_A
MNWRQGAGKICKGICYTGICMYFAVVASIVLYYTSIPTLFAATVLLLAVAFWGMIDKLERNTKLIYAEMEKQRILQAIQDDLAWNNISRDIKTVLVDQMYEKPVVTIEGLQFKTWYVNKMRGITIGERVWRI
..........HHHHHHHHHHHHHHHHHHHHHH...hhhhhhhhhhhhhhhhhhhh.............................................................................
>H6WXJ2_A
MYLMSVTAYFATTFFKYGFLATTTETFPTKEQCEQAKEQVVYQIRQTTKGDIDKLNASCTYIGEDK
..................................................................
>H6WXK2_A
MLYDASNEKYNLDGWKHPTAMILFPGTFAAVILGTLFTLFDELIPKILNCFKR
..................hhhhhhhhhhhhhhhhhhhhhhhhhh.........
>H6WXK4_A
MLKDIPADVWKVAAVSIPILMGFGAPFMLALLNVLICIYTRQLSVKMGL
........HHHHHHHHHHHHHHHHHHHHHHHHHHHHHHHH.........
>H6WXK6_A
MRKYLYVVRMDGDICGIEQHDLVAFETDTPAKLTQFYRYIEDMARDHVSMYIDEDEYEEETGTEMEVDSEIFHYTPEQWGDWYTCAEGLWHVKEGYHNIEQDENGFWYVA
..............................................................................................................
>H6WXK8_A
MLKATLTDGIVIEINETGDLCASNYGSDIDDVFGWRVVNKDIRDKVVSYAKGNRFSGLYSDNDPDEPSNIRYIAVRSLEVEEVTRIDKLIKALNDDDLIFCLIEETYC
............................................................................................................
>H6WXK9_A
MKFNVGNPVAPKYTNAFVLETEWMHGDADAYTKEDTVFDSNTPCLEELEEQIYMYGVIDAMFKHGMGGCDTYAQEAKRLGIVLPDEFLDAIPVNQFSHDGDAYFEGYKLWWFDKNGTKYPVTIEDY
..............................................................................................................................
>H6WXL6_A
MTWGIWARYVLRTKFAQAREDILVQILGCKIYVGRYKKTLGSHRKD
..............................................
>H6WXM8_A
MALFMGRKPSDNRPLLHVTSGNESLSQLDGAPIASTLFHSDIPYLAIYDIVEITQFRHVETVKGYKRWDHYYEPIVPQKVWDYINQRQIMFGTQVYYNDATVTHTPLGTPTSRSPEAGRFGIFIGNFQGSSFGRDGSPYPSSPVPNTSNIYGHWDPLTVFKAALQDKNWNIDQGIRAGRSDREGVWNVSGLQRDTISTYYQYYRTANISKTSRSTSANYSNPTRDLVHLFGRGGTGRQVFSSQSQSAPKTLTYSSTKPSSSNFKLRIYVLNVKYNSQNNVEHVKPPKADGIKISREDMVIGDLSMKNGMLLSDPAPMETSMDSTRLNTIYNKVKPTYFEKLIKGLTPSQLADYPFLHYFQYNLKTKAWRASGASTIPLVHSPSALLGSNISLEFSADEIKYKGSKGEFLIASKARKYTPYILGGDTAITAIFPAETKTFAQLRQGTYFQKKTFSGPRISIYNPNDIGVYKKEIVKQRIKLPPGSTSKNYLTVHISPIYMHGEASSTIAGKKSSMQASVNGFDGWAALRLYTFERARPEKEIIVGDLGYSVIRDVSLSRHSEGRIGSSYWPTSSSGNKMQAVRIRYKVRVNWVRNEVELVGSYQLTNAQILANEWGRNTYYNKLGERDVVYKIPEARFGFYVTGTA
.....................................................................................................................................................................................................................................................................................................................................................................................................................................................................................................................................................................................................................................................................
>H6WYG0_A
MKKFPKFSVMTAGGMIPVVTFSEFSRNIGGLEVLFRVTSPLSPSVGALVLTHVETTRLVGKVEFLDIAKTRDSLFVNNYEKAGNRVLNRILRDVGDDRFVKAVKRYS
...........................................................................................................
>H6WYH7_A
MPDYDNNYVVGRGKVYFDRFKDGSNTKTGEMYFGNTPEFTISTDSETLDHYSSDHGMRVMDASVLLEASQGGTFTTDNINADNLALWFLGDVDTTAQTQVTDAKEIFNPVMRGRYYQLGESPSNPTGVRGIDNFQMVKADASVSISVGSGDITTIVGATEVPAAGNYDIDLETGRVYIEPDSTLLAGNVQIAVQYDIAAQSRTLVIGKSNMVYGALRMISDNPVGLNKNYYFPKVSLAPDGDYALKGDDWQVMSFTYKAMQLSNSTQRVYIDIVKPTGTIDPTTQRSITISPASTSGTVADGIDVTATVRDGNGDIVNGEQVTFTATNSATLTPASAATTGAGQAKTKVKLAAAGSTVVTATIAGNKSASTGTLTITA
..........................................................................................................................................................................................................................................................................................................................................................................................
>H6WYH9_A
MANSKDVELRIRARDYSQKPLKAVSKAINEMARAQEEQRKAAERGEVSTRDLEASYKKLESAGQQLLKLNSLIEVFKRQNLAMSEATTKTEALRAKQKELQSAYDSASTVTKKQETALARINRQVEAATKAEATRAATLARTTKEMERYGIETTKIGQAQSGIVNSVSQVNKVLQRQDEIIATAGAAAAQSKIINGLQQQANQAIATAKGYQTLGRVVQTTTGQLGPLGKQIQQIVSPAEAARSTCLD
........................................................................................................................................................................................................................................................
>H6WYI0_A
MLNEANKTVTALAQQIDMYRQQMTVLRGARTEYRNARQDVINLAQQMRTATTDTGALGIQMQAAQQRLSAAAAALRNTGNSARSVQAALRSAGVDTRYLTDAEMRLIATSQQSSTAVNVLTEALKRNAGAARDGGKAFSFFADNGRTTLSAVQRLKGEVLALTTTYIGFQGAINLAGGAVEAYKMRQQAMVKIATVVGNSQANINKEWEYMIGLSNKLGIDLTTLSSSYTKFAVAAKSVGMSLQDTKFIFESIAKTGRVFHLSQDDMEGVFKALEQMLSKGQVYAEELRGQLGERLPGAFAMFAKGMDMTTQELIKAMENGEISGEAVINFAREQGKSIDAQLATATKGVDAMEARSRNAMTMFKLALADSGFIEAYVQMLNKITEFLSSSDGKQAAQQLGEAFSKVADAVIWLVDNLDGLITVLSIFAGLKVVGFLVGIWQNLVKLIPLINQFAKVGNGIIGVMETWAARMIAARGAIGLLGVALQGLTRLIPILGWALLAYDIGAIMYEQSQTFREGVNAVVRDFQHLGNQVLAIAKTMPTALYDLVVSIVRPITTMFSSTTKMIIGWIADVLRLIPGVGEGLADWATSIGDDLTKEQRSFMESTGQLWDDVNKKWVKLNDDMVAKNADATAIIKGKVADMVSDIKAITKDGFEFTADPETGVTKRQREIKGLTKELGKMEEAAKKADVAARKAEQRKNLPGRLKIIDEEFAPQYARAKSIGGSEGDAMTKRLDAIVAARKKSREHTVCITAEND
..............................................................................................................................................................................HHHHH.................................................................................................................................................................................................................................................hhhhhhhhhhhhhhhhhhh..........................................................HHHHHHHHHHH.........................................................................................................................................................................................................................................................
>H6WYI3_A
MSYNIQETSNDNGQPIYLYEFRLLDKYWRYTSADAKVSLLGSVWEPIGMSDDGIKQTGEAKTDALNLTMPTSTALVGLFIGTPPGAPVFLTCRRYHEVDNDPIVCYVGQVTTINLSTPMTAIVTCATLSATLERNGLRLAWSRGCPHALYDGQCRVDKARFLVNATVKTVGAGTVKSDAYKAFPDAYFAGGYIEWIDPMYGTERRGIESHTGDTIEIFGTVDGLAGGYILKTYPGCARTTAACDTKFNNLDNYGGVPSLPDRSPFDGNPLF
...............................................................................................................................................................................................................................................................................
>H6WYJ2_A
MPIEHITSFSGLDMRMDGTFGSAAIAGYTNLSVTKDSLTGPAGIRRITESNMLSYNFGVYATPSTNLAVGMRYSLIGGRFNSAQAYTSAFFTLRAGPRELDATQYAIIGTLKCQPNFYADFYGGTCFFPYDNVDPGVDSFRFGYRIRQRNSQTHTIPQLTICTCTSSPPTAIGSTSVGKGQDCFLEFEWTRTGATVGSTYYGVLKIYVDDIVINTVTNPTYDPRFCGWYKECYTTTTQVGSNLTYVDDFEVYDLYFQRVTSPADTRPGPLTSVVCTVPVSDASVEFTRPSGYNSNASVAAGRMKADNTVTYVAPFDPLKYLSATAIGQQDMYNIDATAIKSRVSNIAAVVARSWARNSGAGLRGHTTRLAAGGVEATPGFTTALAANEASYGYKPSWTPALLVNPATGQRWIPADLDTVTIGAKLDT
...........................................................................................................................................................................................................................................................................................................................................................................................................................................
>H6WYJ3_A
MADELVRIGGSILEAMGTKPADVRVSTSVLEVMLEGPPSISVSTVLLEVLLVSPPAAFATTVIEVMGERNVSRPPLYTDAVYTYATQPNAVPPVSEVISTERLWTVWNYAVVQMPIDDAISYDIVGQSVMLAVQGLPIVTISPETVKQAWSYAVQESKLGDFPLPEDMWSKVSVAHYSMMVLQSIDIPYEPTSGVFAKQVASLSVQAFPLPMYHTPASVQFSAMLAAQKRPVERLPRSYTRVPQQLSQAVTARGIEPLPRSTSSAAQVLSQAAIPANFDEHTVGVEWVRAVTSYALTSLPMTLPISYSRVGHESVKVLQHDSRSQALPLSLTSVWTVASQLVVKSDQFPVISAERVKHNSMLVAQDSTDYLPPINMVVWSRADHVDMQVAQQATDYPDPSIPTTTSIVEQMAALYSQATDYDSPEDIYEKSKVQYVPSVVELVPQRSVQPLPKSYTPIAQFVELVTAFRFMEKPGDIANSGVFVRQITQPIAQVAEYPDPHVPSSPITVSQVLEHVAVPAEYPDVHLPTSDAVVGQILEHVAQVDDFPDPANMFRPLIVSQVLQSVSQETTYPAWDTLHKPISVSQVVEHVSVTAIYPDKDQPQSFVKVTQVLQQVADKANYPDKDAPQSTLRVHQVFETVMMRDLTMYVMPTPPRKHRVQISCRFVY
............................................................................................................................................................................................................................................................................................................................................................................................................................................................................................................................................................................................................................................................................................
>H6WYJ6_A
MMGILARIKAGVLAALVFVGVVVSVWWAGRSKGKSEQRSEQDHETVRNQAQADKVVNEVHNETNKLPAGGASDQLRRKWMRKKD
.....................HHHHH..........................................................
>H6WYJ8_A
MSKPFLLYIAGPYSPYTDENGVTFTTAFHIQMATRMAVEVVKRFGLRTVYPVTPHLNTAHFEQLPDLKDVRQKYWLDSTLELMKRCDGVLLTHSDAYKVSQGTWVEWTTAESMAGFPMFSTLDELEAYLNERGIPDLQLIPPQR
................................................................................................................................................
>H6WYJ9_A
MNKTTVMYDTFKVTYHTAYTHDEGTFMPDQTQEKQYITPEFIQGIIDNPGTMGPAIVQLCKKYQALSLDAARYRFLRDKDLFGNEDEPGLVTWDGLAELDCAEFDEAIDDRMKDAL
SSSSS...............................................................................................................
>H6WYK3_A
MYQKNTQQVVIDMASKGYTVALSTVQDEINIHIKRKDGKKMTRSEEAEVFGKVSHAISEDMVAIQLSQEQARNLLYSDKFPGF
...................................................................................
>H6WYK4_A
MRGEIFAVELARQQSVNRQQLKWNRYMAVKRIVRRILAGDQDVCMPILSKEDWTVFGMFYGITRSPSSARMSNLGHRYPPAFITRPNCPIHWSLVYRKGRSSAPWKNEDDAYAEHTKDEIPTGHDSAPRIMTPKSVVLLKYGYTTGMFFHINPSITSKVLRG
..................................................................................................................................................................
>H6WYK9_A
MTIARKTYINSLDELAQFTSIVVNQLHMVPDVQGYRAAAPQFLKEVCGVEPKNIAAITDVITAKEEPGKLPNEIVIVWERVDKVEPTPEQGESWKKEQLDYIITGVVKGIRESNRRKINHVAISAPYGLGSVPRMSMEDAYMMVARQGKLTAEDFEPMMEFKTLSGMTVDAVRSMEDELVKLRNDVAEKDALITSLQIQLNMRGVPEWSDGPVVDKTEPSEVVGWLRCSGLGYSPYEMMAIHFKDHEYQKCPVPESVAPTEQQWLALHAKAIQLLGTRKTKRLMADNGMYEPRSVPENKRRLIMDVLQSAIEIHNGWVGEDDE
...................................................................................................................................................................................................................................................................................................................................
>H6WYL0_A
MYKPLYAALKKAGVSVSRTWDNDRRYLRVNGRDSAYYILRYKTRNDGPYFYRVENNGVPVKSSSGFAVGSGLIDYFWFARAVLLENYAVNELGEVLPAGTCTYHTDEQKK
..............................................................................................................
>H6WYL3_A
MKPLAPFVKFDQSLIGKMPIYIFPLPNGPRCYATCDGISVTMHLQMLPKDADIQGFLPDIEAALLELYTAMFNEPNPKYTTNGKQTSFPELTFDMILYDANTDAKNDGSSKNLAKHLNDFWDLGAPAPAGSTTALILCPILTSELESGGTRTDIWWQRAWLCRGLARIGMINPYAKPKPILRHLTIAPRNWDSPTGGVGTNQPDMSWAMIYNCFNRAFKGALIVDVWQGYKTRGDAFRVLLEEDVEI
.......................................................................................................................................................................................................................................................
>H6WYL4_A
MAQYGSKLVVKYWQDKKNGMVIETHMPETWTASNEWRTYLREVRLLHHPESECVIVEDVTTNLSFTDDPNVIEVDLPTFNYWNLIYSNPDI
...........................................................................................
>H6WYL6_A
MKVKNFEKLIPLHLGSLYDKANDGEETITPLLRMLLNSPNMSEEAAFKFASTTLSNALSELEVSDPPEACYSTMGFVANGDELNNSFCLQVPGTTAFLIQIEKRERVLPGVSVRNAVTKRMEKLIAKEVDGWTPTRKDWAQLKEEVEAEMLKFAPIRPNRIPVLISMPYVYVFTSSAKVGENCTALIRKAFGTFPVEHALIDEYSLRLFMRQVIRREHNEFNATDFVHMKHDDGEDVKFKDVAILGNEHVDELISQSYTPRALDMAVALKTAGLENMFFRLTDKAILTGIHIGDADVDANYDATLENYQNDGASFLTLMANLFMMDKSLSALMARFNDVSMLAEITGSLEEDDEV
...................................................................................................................................................................................................................................................................................................................................................................
>H6WYL7_A
MTKRISTLDAENRELRYVRLDQGLSKFTALEAWLNDLEKDATDYYEAAFNDLMPRMAEQIDPTEDLTGKYDALSRNQAQTLASIQAARENIRCALIHVSLSQFKGHLTDLINIEAIRNESKKL
...........................................................................................................................
>H6WYL8_A
MLKTQPTLNALLVNNLIHGKDPVDAVTAFHHIERAYNVTIRLTHTGIKVRSTYGMGKVHYEAGDVDKAIGTTQALGKDQCSAQRSFAFNFLMWASTNMPCEEVAKFVREVSGGVQ
...................................................................................................................
>H6WYL9_A
MKNTEHPMTLSSIGGYDRSGLIYYNAKSRTAVVSIEADDDVVGELKHITKEDAVALIAGLREAFDIPDRSAELALLLDMSDARHESFVEQFAVTCIANLMYENGLKTAVITTDRILREDAPQVTINANKVGLIEYTLTEEPLNVKDPTNA
......................................................................................................................................................
>H6WYM1_A
MTKTNFLNLLSSLRSGGAKTFTLTVDGNAVNMLADGEPIADRIYRGANVAREHDRMKRWLGVWMYENPIPVIKTTDQEMTAIKAADAKTADVLTVGFRYYRFDTSYDDESRAYQDLCADVRQRNGGSYIARQTLGSWNPSKESQAFHSALQVYGLNNTTIDIDTTHLFKDQFNTPKGVVTANGIRVYLWAEYSYPNAAIKEGYFLIDDQNILKNRLATTYNCGYCGAQYPEAKAAALNYCCDSCISSPLLKLDHLHMLKLIPMIDGNKKRAFDADQLAQVKDAVISAQLQATQKRAAAYFPKKLEELKANHEKALKHLNHEFNAMQWLLNHNISIEDVIYYNHRNLLSFGWRGDGMEPEKAEKLKALLNGFPFEYEIVTKGAK
...............................................................................................................................................................................................................................................................................................................................................................................................
>H6WYM2_A
MTVKYISHGTCHFVSLAAAVRYYGTKETVNHKISEGEIRVGYPDVKEGDKVSINDEGRYFIKRLDPSSVKHYDTFDQAMEANPNGIFTATIIRQMIRRGEIVIKSA
..........................................................................................................
>H6WYM5_A
MASKTYGVVGSNSGYVDTSRTLKGAKQHATRNGYTAVYCRPNNGYHVYQVARRINGKWINL
.............................................................
>H6WYM6_A
MSKYIALSNILKSANVAHLETDRYTVDVNGYRGADGWIVFQLANGDVLRRRANFDATCGQSCFYWVRVAGVLYLVDYLIDATSFTPAEWSSIDQAEFFKTGRKVISVEGADHATA
...................................................................................................................
>H6WYM7_A
MLPLKLFCEYAAALVDGMISHRPDVSTTYDDGNGSAAGDVLALILTPAFVVEFEDLISDCVLEVPKVEILFHLGGAVVDSVDCVGCCWTMPTPDQIALWSIPVLTEYTTATADRITRFNKNVMGSSYVEKANQ
.....................................................................................................................................
>H6WYM9_A
MELLAIKEMLAAYELKDGITATITTCPRYGSHTVTLRRADGQLISRYPDYQDDFEFCLNQDLKFYGVKVAPVAVDIPATTEKLKVGLMRCDFATDRAYRVYKCAVKVYLIRTLWRFRCDPKIRRAIRSHVIRLRDHRIGLLQAKKALDESAAKMAQDFINTPVKSPVVATCLNKRGDKVYLTAAGFWHHDIKEAMVFTAIPSFSDPMSFYNTLITYEDVK
............................................................................................................................................................................................................................
>H6WYN0_A
MVVKITTNGGMTLQANSAAVRVINGRFEASWLMRINLIENKFYFLSVNPEMIKTVEYING
............................................................
>H6WYN1_A
MDNKKLAKQAAIELAAQKARGVARAHGFKPSRRASGEPFYTRKDADIYHRGGFWHFESFLFCEGERGAIVQRKKHADLVVLLRSII
......................................................................................
>H6WYN3_A
MFAWFLVMTICTAGGDACNDYVIDGGLSFRDCQTQALTVAEKADMFSLRCDKGEIKRGDHEN
..............................................................
>H6WYN4_A
MKIKKVIKYQYGGVLYDSEKKAMAANENDINTFINRMISKINSTAKNANQYMPARAEIEITQYILDRRDMLAGMLTLDLDYPNDGEDHE
.........................................................................................
>H6WYN5_A
MMGKIMNKDAYRVSRRLIRENGMYALQWLTDDHAAIMDVLGSQLDDPLETRAAIVTYSTRAGLDCSVRKTATLDLLARFNDIKSNTQKVDSMDCVTEQPKTKTVTMYSAGNYDDMQEAAECCAVYTSTVPADTSNDVILAMADLARRALSEAETLCVMVDGIELEWC
.......................................................................................................................................................................
>H6WYN6_A
MGIVSRKEAAIGGRLYVLTIETDTTAGCYGVFASHPISGRRERIGLIGVVRANGQTCHTVKTSQGAFPRFDGMAGCMVFLIDHLTQFSRHDRDIFVRMTIGND
.......................................................................................................
>H6WZJ8_A
MYRNRVKKPEPESNYRMAICQWLVVKKRPRHAQPEIKG
......................................
>H6X104_A
SIHYNSPRAQSQISGALPFLIILILSALIYALSCRGGHHRARLHRCPCCS
...........hhhhhhhhhhhhhhhhhhhhh..................
>H6X3F9_A
MAIAPKKPKPNDNSVKCMLGALLLSKSLILMEYNNKRDILNAKYYNSKVSQEVYHFCKYCVNNPSDISYFNESGNLRYQNPVFEFYIEHYDMGFKYSSQSDVVYFKVQNNWMEFSTNKYDKMLLSSVFFCLSERERNEKILSNIQNTIDSKLRYLAMYKETK
..................................................................................................................................................................
>H6X3G1_A
MNLNTSEMFFNDVKSKFLKNDGSGFDEKIKEVVLRWKNSPVLNNICPRWSCQSHDYDDFNTYYYIIFCTQNDGAEFLYNKVLKKLIELSAKYGVMDNCWEYKVIQLMNTIDNNHTPFEPHVEIACRVFGDYNKICILEKVWLELLEGIEKEYGQ
..........................................................................................................................................................
>H6X3H1_A
MVVFETVKLRISFFIKNGSGLPGFSLSQSYAEVMWFSRYHTTHLILRLFDQSQYLNTTKFRRNSPVKILVYSPLTIMENTFRRFNLSSPEDYSDGKHMSIALFYLPCCDDSCALFGIMAVLCKLTLRILSPVLPARRAAEPLKCLSTFSIGSSLFVYPYTYRYSAEFSPRIDIIYIILHSTKIVQKYFYTYTFFNSLSHESKKSLINSISISNSLLT
.........................................................................................................................................................................................................................
>H6X3H3_A
MKIRIHEHTTYNYCEDCGLESSLIYSVSGDGISFKQGDHAYCYGTESGDIENVLKELFLRLQSKGIDARLPVMIDNDIDSVLNYESFIHSGYVHYLNTLGVNVKLTYSTEDYPDMDGGDYIDIEDDYES
.................................................................................................................................
>H6X3H4_A
MAVIILILRMIMKAKELAELLMKNPEQEVYLEETHFDDWDCSVFYTPSEVVDVQITPSGVFIKHNPMHSQDTTSLKMPSTEPVVGSLNVLLNCPIGDLRYFSNDTSNHVQSFVEELLNYGSISDYVSFMDAHIRFVLQQTDVDYSTEDGYFIGPDDCTYEVLTSYDPNTWEPFYTEMTYQEVFDYAHKNFEIKKYEE
.....................................................................................................................................................................................................
>H6X3H9_A
MKIIKNIFTRVGEGIVESFSFMFGTACNLIAVLWFSLALHFVPVWFIATVIIVILLVVIYFTYKDELDSIKESDD
...................HHHHHHHHHHHHHHHHHHHH....hhhhhhhhhhhhhhhhhhh.............
>H6X3I0_A
MLIAYFVLMLFTLVIVVLDGSYIGLFGKTIQNYRIAGAVNDSESRRVSYLCARALNHEIDVKIIEEKHESYLVFKDELVCLDITDRLRWTFGNRMKMNSVTQETFIKKCDNGSNNLSISTKKDIEEVIQYCKNNNLIDSYKSYVSISDDHWWFE
hhhhhhhhhhhhhhhhhh........................................................................................................................................
>H6X3I3_A
MKANITYTYKFDPSESEFWSHETEQDMLNVLTSNIKNGFYRVLFEHEFKNKVSDFSYYIKHDKNTFEIIIESEYPIHRCEEFLEDFCAACFEDLMSQFSVYYSKHNVEIKNWIEVQTKPGICSHSYQHLQFMAVGDKIQELKKCEKCEEVFAFDVKKGK
...............................................................................................................................................................
>H6X3I7_A
MQETIKSISLKNELQSVLDIKDIHYYRKRDKNNKFSAGWFKITKNTSICQARCGVNYASYLCIEVRYPNRDELKFKLYNDAIVLEVRNGFINIFTFKHVQHCRFTPDLSYDMYHQYMFIEDHWNLSYDEYSVLNKIYNKCKDHLLKEEKR
......................................................................................................................................................
>H6X3J1_A
MLSFREKLAKGIFEHSTPATFIPKKSKFLGTITEDGYCDFEAPESDWYLTKDSTRSNRLYKSTLARQHRKEVKRIRFKE
...............................................................................
>H6X3L0_A
MAIAIADKIQDSLMIWGSPGIGKSAIARQYADEQYPLRKDNVGKLEFMRQQVEVADDSEKAQLQRELEAFEAKLIDQDSNFIDFRLSQIEPSDLRGIPVPEKVYKDDKGNILAESDLDQVNNYIAETAVVWAAPKVLKLPEDWKGVILFDEINSAMPIVQAASYQLILDRCVGEMKLPKTAMVLAAGNRETDGGVTFALATPLRDRMTHIEMVPYHQDWIDDYAISKRVNPATVAFINNTGAKYFNTLSPNDPSHSGGTSPRSWETVARYEDLKKQGAIDKEVFRALIAGRVGDGIATEYIEYVENVSKLPDTMAILNGEITEMDSSLDISANYFVSLNLVYKIIDLYSEKQAKRLSDKEWGRLVNNFILFLDHNFSNCQDELSVMAIRTITKANVTVKFADAPAFRDFVKKYEQLVRAARSLG
........................................................................................................................................................................................................................................................................................................................................................................................................................................
>H6X3L2_A
MENENVQLELVDLINAAKIMEHAIKLNVFTVEELVSVAPVVSKFIKFANNALQDSQNQDSENSETTESGDVNE
.........................................................................
>H6X3N1_A
MRYDVINDVRSVSVVNKKYFYKPKGKNNKKYETMIDEYGTEVICSDVPLDLPELSYEYNSSIEYNGVEFIYRTYIRDNYEIEDDVIYRRMTDYTEMDEDELFQYSLVFENDNFSFHDAVKIQKWLIMRYRVVNTTINVDL
............................................................................................................................................
>H6X3N2_A
MPGKPEKIYDNTELTIILKNVNNYKNLSPEAREIFKETNIKYKPSGAERPYDMDHIYYMIRVLTEVSLDSVRKSLILRTGVVLSNKSIQRYKRVVIEVSKALLCTHRNGIALHIKKEEGKHYLTDQQSSRLNTLRKKGVPIEDMINYLQKLL
........................................................................................................................................................
>H6X3N3_A
MRRMEFVFHHSESCFLQKAVLLTDRREIRNSLRVCDWFACESRTKRKLPILILIEERSDEDQYLSVATY
.....................................................................
>H6X3N4_A
MTYSQKFFSTELGVLLMEQILQWIVTALIIATRIPVLHSDVFSCLRHRTTKEVYKTP
............hhhhhhhhhhhhhhhhhhh..........................
>H6X3P7_A
MLFKDIFESTNDSMYDPEDDKSVYKITDTRKPKLTLQALNNLRKYREFKAKEDQNRDANVAALYKSSHAAPNNGEM
............................................................................
>H6X3P8_A
MANLKLLQEAIQAFANGEQEVADTKMRQYFIEAASDINKKLEEEMEDETDDEVMEDFSMSPSQDLNTDVQYPMEEAEEEPTDVEVDFQADDEGADDSAEAELPSADQWADIQDAYRGLQKMFDEIAGSDEVELGDEEEPTEDGFEDVSFGDEKVGESYKMKDAPSVDKTEKPGVNKKSPIASTAKSPVQGVEPIKTGKNTTPVVDDTFDGADAESFTIPRDNDNVLNKATDAMKDAKQPKNTATKASSVLPKKAPKL
.................................................................................................................................................................................................................................................................
>H6X3Q0_A
MTKLEKLLKESSLSDEAKQLIQEAWNEEKNNLAAEMRQEMKERYKQDLAELTEGLDQMMSTVIAEEMNAVYDEKRKLVEDRVTLRKTLSNFSGFANSVLAEEVKQMRNERKLIKESMNKFVNFSNNILAEELKEFHVEKRQLVESRVKLLAEGSKKINEARDNFIKRTSESAAKYITETTQKHLSALKQDIAEAKQNTFGRKLYEAFSNEFYSQQFNENVLLRSLNESLKTKEDEIVQVKQALSESTKAVKEVQHKLRVMEDTQARNAIISELTKPLNVQQKQIMESLLATSPTEKLKDDFNKYHKSVLNGTKVTESVKDVQPKKKTLSEGSVVTGNRQQAKVIVENSEIDEDDMKYLEELSILSGIIKK
..................................................................................................................................................................................................................................................................................................................................................................................
>H6X3Q4_A
MGTYILKHTLFDNQINKGYTYLPSCIIELYKETENNSFLSIRYQGRYDNKVKIKNELIIDDLIKQNIITQDILSELFIDRFLLNASKTLSSSVKSILNTDNRTICINPFLVKEFLKYKKQYNIDINNTILNNAMLENVKYEFMEVVTYNNSHVGKTAKQISKTSEEKRFTSLLDDNFIDYDGIEKYLPLVFDVFKFSLSDNEFTSNGRLKHNGYYYSNKARVIKFRINDDSSIEYVKLSNEEIK
....................................................................................................................................................................................................................................................
>H6X3Q8_A
MFEDEIQRNNELYEEYKKMKSETKQKNINIRITECLMSNTIDSILAYDAIDEDILTKNGFVRTGTISLYNEIVGVYRNPVNKKNFYYRNW
..........................................................................................
>H6X3S2_A
MAKKRTQEEANKLVFDACERKNYTFKSFVYNNRNTRIDVHCNVCGYEWDILFENLTRNPCGCPDCAGLVKRTQEQAENEVRQKCNERNYKFGKFVYVNNQTKIPLICHCGYEWVSCSFSKFVHGNRGCPRCSKKIQLTQEEATKKVDAKCKENNYLYKEFSYIGVDDTRLFLICHCGYDWNCSFDKFVNSGTGCPKCGGRLQLTQEEAEERVLSKCKEHNYTYKPFCYLTNETKISLICHCGYEWDCRYSLFVMPNGTGCPKCSHNDGQLYSYIHSITDDDGNLISVKYGIETTINSRNKSQNKLSNYNISVLNTYKYITVEQCKNAEKECIKLFQKENKELFGRKGYITKEEMRDGWTETTSVSNIEKIISIYEKWGGIKQ
..............................................................................................................................................................................................................................................................................................................................................................................................
>H6X3S6_A
MELRTSISFIGTEDVLSKIDYLINEESLIDDMVYSLDFISELETEDTYVYRCYSTGDSWVNIYDIHSRFSTNGIDKCDIIYTSTDSETYVDVISLSGNFDAYVDCDPEKIQEICETYGLEFFGSDEPEEEYDDDEEEGYY
............................................................................................................................................
>H6X3T7_A
MVLYCIENGLTDVVYAPCGAECKITSTKPSKYCNSYKNRKEETCPLCHNYYKNIMQEKYKESCTKKYGVENPMKSTEIRENYKQNFIEKTGYTNPLCTGTDSRTKRDQTCIVLFGSVSSQKRPITFA
...............................................................................................................................
>H6X3T8_A
MKPYTFYTINTVVDIGDGSTPTISNGKFTGAMNLSRLVETITIHDYPMMVSIVKTEVDLSKDSNAEFYNLPSVWGKCVVSTFKFALTNDVTLKINGVPLVLPTVVNNTRITKFQTMNTNRNISIIKQTFY
..................................................................................................................................
>H6X3U0_A
MSYYSDDYEQNKKAKSEISDLLTDLYDIGFYDKNDIPPPVSTAPDYGYDYITEGVQGTYSLDENGIPVNVVQPTIPEQYYTEPVIQKPKNTKKWDLVEDHYPGTKSTKVYSIKCNSNDQIIMNNILMHEAALTLVNLLNEGRMLTDPKILGIISSGIQFTSVMNEVIKVSKERLVVLNEARYDDAKELDVKIAEKKNEAYKLKKRVLDFLKTEGYIK
.........................................................................................................................................................................................................................
>H6X3U2_A
MSDIKKIMEAENRVEALKFMQINESNIEKLEVVLAIKSGIADKLQRASEQLMNYSVDVLGPIVDRIKAEEGIEVAEEFQSRVKNILQHAADVVMDAKDQITNETLKLTGDVADNPDVADIGIDDDLTVDEETPTFDMESDASFDDIEEPVPEDRAMKESVQYTQVGIKMESTKGTIGTKYFSTHKEAEKWLKENESKVKKVLGFEKK
...............................................................................................................................................................................................................
>H6X3V2_A
MLSTKHGLSKLCIIAFFVTILSLMIYNKDTITDFLVNQIVPHIQENAFPYSYHINRIDTNMQEIINLDDSVQYIVVYKFNKDKNTKIIVSQEGIAFKNRYPERKISNYMYLIDKKNNTFQELLLNKVHFENIYTSNNECSQNYDPKNFTCAYVKSTRVTYDTVITIPILDTKGYEIVGYTMITVDKPCNKFEVELLVNKIKDQMQFIGTELNKL
SSSSSSS.HHHHHHHHHHHHHHHHHHH...........................................................................................................................................................................................
>H6X3V4_A
MIILYFLWINILLVLITSGFSTTAIVVYILSSVFMIMRSLSIIFSTELTKKNNDFYVFLSELKDDNPKLTKSNIVCSNIIHLVLIFVFLHSYIALGFVLFNVIIRLIESYKMEKLFNG
HHHHHHHHHHHHHHHHH....hhhhhhhhhhhhhhhhhhhhh.............................HHHHHHHHHHHHHHHHHH.hhhhhhhhhhhhhhhhhhhh........
>H6X3V9_A
MQDKKFYDRIIEDEQFFDKVIYDIEHFIENAPTVKARQLGYAVKQGLVEIKKIASYYSDAKK
..............................................................
>H6X3W1_A
MKELVNQQVFSLKQFSVVKASYKDSVYYIAGDNDITPYVKNIQSDHSKVDNSVLLNGLNKFLEEHPEKNKLQVPMFDFVLLDDNKTSAQFVAMICYEIFNMTEEEALDVINSCNSDAHMFKVGTYTDEMCITFAAMIDNANAQLKQYLKYDKIPALNERHYDAALETLENLIRQDYPED
...................................................................................................................................................................................
>H6X3Y3_A
MYHNETIELFEIINSFEPEMLKTLPSYDVQHNGRSFSYISTYAESEHPIKYNEFTVKWVTEREDEVVPTISVGSSTLTSLTRTYNNVSTDLLNTCTVLVSSDLSRLISVQWEMGLNSNMIYPQAMISSTIIKKTTSEMKLMNALYLRNESVLINGVLYDLNANANAFTEDISDDKSHFSILNVINLRNIFNELRLA
....................................................................................................................................................................................................
>H6X3Y4_A
MNYDWLETLINESCNALKEYDISVFFNPLFNDHKFESFDIEKRDNFIILKNGISQKEVVTYKKNSSPYNISTAIVGSSAINGNINVYNKNPFHDDLPDYHSIEYVNYTYSFVFRQDGFIGFDVKKKSETLLNIIVGNSDILIYNENGYNWYNKETFEEFSFQNSLIEPRKNFDLFYINSVLKNFKLV
...........................................................................................................................................................................................
>H6X3Z3_A
MTLHEVLNSFFELNISEMKTKQNRHQHSVWYDAQPQPFLINFKETETYTIMRFHHFDGENNYRVSYDAGTDRLIYTVMGTISSTITIGNFSSYKSEDNFFQDSLINDYNDLSFEDIDKMMNMFYNVKNTSLSLFGEDDEI
............................................................................................................................................
>H6X3Z4_A
MMKFDLEKFLDLDLDSFYIRKFIFKPHTNVVDYAVIELHESDYTIWYDVDDCIQLKECDECKGYVLLYDLNTNEITLKTSHYDEYGIITRRECVAFSHDDYTEESFFMISTLHDVGEFTFETFDKFNKILKKIKSMIKEIENEQSK
..................................................................................................................................................
>H6X3Z6_A
MVNEHLKELCSLWKSSDVRFEPVPKNKDNWHNSIVMGSCGFFLLPMVLKDKKIGIVVLYNDLIYYFLYEDEIQYVHNNMTHTYKRDTTHEELFQLSTLYDGVIQYENLIEVFNLYDSVMEVIER
............................................................................................................................
>H6X3Z7_A
MMSHCKFWLPVMVVLFIIFTVVNYKIHNSIPRQPTAEELAIHQNSGLYAEVLNKIKNKCTGISDNERNTFYTCQDGSKVSVIYWKRQDRSGYVTRDFDKNGKLISIYGHPDDI
SSSSSSSSSSSSSSSSSSSSSS...........................................................................................
>H6X400_A
MGLDIYKCKISSTKQEHGFITCSQEEIDSNKSIKELFQKYKNYINIGTEEYIDIEQSLIKFNLSDEWFLSGYEFNEDEDSYYAVFDCTLPLFDSVKVLYNELITKDEKVYTLYYTEIGYQRRDYKPGIYADLWGCDHEEHDGYYSLNVVTDNSVLELVKMYANENSPLSQWVLNDNDEFIIFDY
........................................................................................................................................................................................
>H6X402_A
MISKVYLDENISNEKTQYAVYDSLTDKVLTESIHSYKADVEDFMTHKYGADWRTTHALYSIREIKIVVL
.....................................................................
>H6X403_A
MHNEEIIHFLKFYLKCINAVQKLMECEMINDFNDHFGYISTDLYPVPVRAKWNYDQDAYAMQLDFDLFGLPSKFNIETICFDKNDGLILICYNNKTEVDLKYREWLTEESYFQSSLIYDLGSTDLQYWKKCIDLFEKIEGVMTGV
.................................................................................................................................................
>H6X404_A
MNKIREHWIFNKKISSTRDKGTKKRLVSQAIMQSWYKPGNSEYTMLLVDNDGNSFEMYAAWLGYFEILHSTEVVNTNQLDNYIDFDELRSNMGLW
...............................................................................................
>H6X405_A
MNGPTVLKILRKFKHPILVGRWKSLKENKNTDDQKNINYRWYWDYSKDYGDSLCVKIKFNNYNKWSRDKKYVYSYDIHLSKEHVFIFHRSYNKFSTKHYVLFSINELYEDLESVLFQQSLLTSTGMVSTQEIEVLKELKDIYFT
................................................................................................................................................
>H6X406_A
MFGILYKCNDGRDYYCTSSRFAHFSEDIESIAEFAQQKTAEKIANHFTKTNDFEELYGTGKLLVIKVVKVPLSLKEIPLIKLKSGYRIYSEENDEYYSGNKNPKSFNHLNLDDLHCSTVYKSEKEAQKTIDAMIKEFYDYAFNTYEPGHSRYEYHVKIYETDYLIASKLKIVYIE
...............................................................................................................................................................................
>H6X407_A
MKYYNGFSDIGVKFENGKGYYFHGMSPWIETNVSEGLIKSLAYYKKLNEYDIPMREKSSFSTSIVDNKDLLMEKFNALS
...............................................................................
>H6X408_A
MNMIFLCVKNHHSVLQSLITKIFLWRNLMPYRKSRGKMNPETKAALINTMLIGTNYHCIVINGEVHKINVKEILDERPDL
................................................................................
>H6X409_A
MKSKIQMRRAKHMIAIWLKPGDKESLKDAFDTAKRCWNRSSQRVLKTWAKELYKNPERYEFTGMAHKELKLEDFFTEDDCQYVLDTVQEHVSGSDNHYAIRSIIQHKWVYGLSTDYAIQYGLEAYFGKGLKFRPKRPVLKGIK
...............................................................................................................................................
>H6X410_A
MKQYAIKYKPNGKIISLYNTKEAALERCKFIGGDSNVFGVFEVFVYFDRYDSSYEWIGVVLKSNNTVLNIFADTGEISNSCQYLIKNKHCYTKKVQIRTNGKEIKAPKVKKDEFSFED
......................................................................................................................
>H6X412_A
MIVQCTNSMNHWGINMKKIIIAALLCTLTGVVSSTANASLLGNNNNKEEQKGKYHITCWHPNGSEYVNRDIKDFYSYNSLLLKIINLNDSVDYVNSECYIEKY
SSSSSSSSSSSSSSSSSSSSSSSSSSSSSSSSSSSSSS.................................................................
>H6X413_A
MIVLTMLIVNVILKNINSISRNMVWLIQSIFLTILTLLILFTPSMIYVYFGGSDPNIEFSCRVLGFIIWLTILLYIMRK
hhhhhhhhhhhhh..........HHHHHHHHHHHHHHHHHHHHHHH..........hhhhhhhhhhhhhhhhhhhhh..
>H6X416_A
MSELQEKYISLKKELNSAKEQKEKLLPRYKELNELDNNGYSVALNDLVNKRTKAEEREFNNLSKNISALNSKITGLQKTIIKLGSEILEEIAKKAEQN
..................................................................................................
>H6X421_A
MPIHGKPDECSNILKNFNFSDFNRTVRQNGIYYYKHKVYNSLRISVNARKGIILFKREIRGHKRTDCVTYSLKDNKVSILYKQGFSSKLFEYDFSTDEDEIFMQSTVQDKFYPKYTDFIKIKRLFVSFKQDIIEWSNELEKNALKRRSMSYTYINRYRT
...............................................................................................................................................................
>H6X422_A
MHVKINPEKNFYNEVFGSEDLVRHFPELETTGVEVYYDGDLYHIIKDGKLAGDCCFFDEEEMEHLTIL
....................................................................
>H6X423_A
MCTEARRYVYILVRKDLELKDIIVQTAHASYESAKEFKNNADRTSIIVLEVKDLYKLNDAKSYLNSNGINWTVYTEKSLGFGETAISTEALNNEQRKIMRKFQLLKV
...........................................................................................................
>H6X427_A
MSHCNLIAPCYFRLSIFRIVFCHSPYGRRVQCVVEGKILISSVLKGNTDVLPPSIVSDSGW
.............................................................
>H6X428_A
MSKYVNRQKRKARTKDEILQLIQKNQKDVVIEEYIFQYGNQQSMVQESNGKYHSEHYDLIKRILLK
..................................................................
>H6X435_A
MVEFKVQDFYDFVMKAEKNNREYIKTIGDNTYRHYCYSLTEGMSAFTNSTMDNVLYNLLMHNCHYVFDVYSNQIIYKIIFFDKKQIENTINLDCYDSESKEGFAFQLSVSYDFPFSTEDYILMLKIVDKLRLNERNFK
..........................................................................................................................................
>H6X436_A
MRDITWVELCNNNEKVSYYIEWPEYDEHYSTAQRLQYTPDGNLIFTSSTQSFIKIETDDIDHMAKSIGIYGHEK
..........................................................................
>H6X439_A
MDISSTIKFLAENFEKIITRGGLIVHPNTNIMYQIRFDTQSYDQVLVFSKFNDYKEVVMFCCTEFGVYIKDTETQTISHYFYHTLMGTDLFGLKFNDLANLHYMFKHYPHTN
................................................................................................................
>H6X444_A
MMYFIFLYLICHLVIVTIMDRHSHFGYSYKVAKIYGFKSYFVALFYSYILDPKYMILSLILQKEANIDTISKIEFVCRRFLNSDDKCSVKFHSDKVIFVYNNVFTCGIELNQVLGIVDISWNHNVIMHPRTIKLIEACKIKVDSDTKR
hhhhhhhhhhhhhhhhhh..................................................................................................................................
>H6X447_A
MSTYLKITLFAFIVFLIQLYGILVHNYNLPSFLNESWYIGSFWVTGALGVLGVILSIAIIIITADDADKETTIKMFGFDELSPWIYSRPFLLLAIVFVQLGSLWVAAFCFSVWSYQTLQISEHRDYLIEKLTKEAEKGTKNH
...HHHHHHHHHHHHHHHHHHHHH..............hhhhhhhhhhhhhhhhhhhhhhh........................hhhhhhhhhhhhhhhhhhhhhhhhhhhhhhhhh........................
>H6X448_A
MKDILIAVDGSAKTISKGMRLSVAKTLSNVCPDSKILFCQITDKNIIELDIDLFFKYDHLLCGTKANIDLIYLIDDFDHKFLITDNSNIESSENFNVVLY
....................................................................................................
>H6X452_A
MFKLVTVACDCDRTKQGNPRSCTKRYNSQFKEFRQLRASRLSFLFLFPSLWGDENISCKRLQVLKFTK
....................................................................
>H6X454_A
MNEFTFLCTYYYYTSANSKKYVKEEINVYTSSVQKAICEVHLYLVCCEVIDIEYIHTIQE
............................................................
>H6X455_A
MTLRLITEVDKSVSELTNEELNKLDWSSVPKSQLPSISDDRLMKCPIDILTQSFSCDNYSNDLCLYILTSKIKKCKDFRNGYALYHLLSNFFNPDFIKNNKKEILEMLKRHEEIHSTVTFPSVIQYLMKHGIISFFDLNMTFETINDTWDALESNIPQEDWIKLITRTNYLYSTLTEHHSIQNNVIPLSTENLWKCGIKINPVVDLSWVKNGTDECDDDYVEILLEDLIEQLNCTSITWDEVLEKFNTYKLDRDNNPPYGVNFISTVWEHHIIDTKFELNRDDFFKKNLHLYKTIG
........................................................................................................................................................................................................................................................................................................
>H6X456_A
MKTLLLIVVVAFGAWWFSENFSITSKNEPQPVPQEVHTDSIGTKVDKIIKVITE
.HHHHHHHHHHHHHHHHH....................................
>H6X462_A
MRFIMSKDVHVPVQNGMSACGKRVDLTGWVRSMITCKKCKKTKEYFDLEK
..................................................
>H6X465_A
MMNNKYYNFELKYILRISDDDTECVAHIQTLACNPTDAVIKIIEANILPCKKSNFILITSIRLT
................................................................
>H6X466_A
MSDCKKYSISGTYSINFKGLKEQQQRTFKVVFCSTNPIQALNQLITQYYLYSTPFYIYIIESYKIVEI
....................................................................
>H6X467_A
MNYYTFALKYISAYSPNVEGKCVIKAQGNNPIEAIMKIISTNSFPDKNSTFVLITSIVIQ
............................................................
>H6X473_A
MLDKIFDILFLIPVVSTAIVVFTMLSSVLIGILCLVMGSDSVLRFSSKYFVWGDVPAFNATFVSFFLFICSLMLHEFELLSSIYIVSFYSIFSMCCLWYMIYSIDVWYTNYVEYKHKK
.....hhhhhhhhhhhhhhhhhhhhhhhhhhhhh......................HHHHHHHHHHHHHHHHHHH.......hhhhhhhhhhhhhhhhhhhhhhhh............
>H6X477_A
MKTVLVYRVELCFTAISISGMNYAQQGPYTTYDAWMSKDNGYKPCLVSYDPINQPEPENDGLEHTFAVIYGFRDKNQMFDWFCCDIVSLHYAGFVLSVYEVPIEDVNYGRKQLNFYPNESRLISVESLLDIAEDY
.......................................................................................................................................
>H6X479_A
MKPNNVIVNVPEFHNVVVQGKDYMTLGCCGYELFTVLKYHKQDDRHHVIVQNTGYLCTIDNSPNMLAENPTTIQKYLIENHGNDAGLFSFSDMTEEEANSFIPIDQNKNAPVVFLYEDDAFIYRDKLCILINGEEKSFHEISADKKYIFTVVLNRITEVLMD
..................................................................................................................................................................
>H6X481_A
MIFMASGIRLTQEEAEILVQEQCIKNNYTYKPFTYINAKTILILKCDDAEHEEWKCKFGKFIYNGTGCPECKGRNSLKEKTARKRVHDICTSKGYTYDPSFTFNGSIKTIITVYCNVNGHKPYKITYNALVNQKYGCIECGGRLKLSQQKAESNVIKRCSEVGYTYRPFEYKNNNTKILLNCSITEHEEFYISYYNFISNKNGCPVCSKLRVSEKLRLSQEEAEFRLNEICLLNGYSYEPFVYINSSTVIDMKCSVPEHPSWKSSFQNTVQKRRGCPCCFIGGYDPNKPGYLYIHRIHGDDKTYYKFGITNNYEDRFKQYNNNAFKTEKFKTYYSTDGLLIKDIEYYIKYKSNIERCVLSKENYKDGYTETINESSYEQLIHIIEQYNVESIDVNAIK
..............................................................................................................................................................................................................................................................................................................................................................................................................
>H6X484_A
MMVSVQPYVNGTFVLKIESGYRTGLFVSKPKLNDTDIEFPETFSTETDALNWAIENGYQKIKINSTIELNYGVRINAK
..............................................................................
>H6X489_A
MFALQNKNTKQIMKVSYYFTNSDAGVEFDSQGDYFYLENDREELEKLLEFYREEGKITQFDDYPECGVGELDGYEIVEIELVVK
....................................................................................
>H6X490_A
MKNIIKKDSGGYSVVLNGIIIGDATTMKEARNMIAQYKRKLKYSNLVHKYTKFSNDFKSK
............................................................
>H6X491_A
MKIQLSTTLQDTENKDNIEVQILVDVSKHDTVLINIDGKTFKLTDIERIIDCADKLVNLSTEFKEEYSEEVSDLKYFDIDFFNQQGEHNKVTLLAKDPAQAVVSFYGSAHAELHPNSTIVSVMLKKY
...............................................................................................................................
>H6X492_A
MHGVLTSQSMKVVFKGEDEISLESEIVQECRSFSEFKDLDIHTHGDYFHHYTIQYSTNSIEPKNFAPQIMKAALLLISIATKRGLVLVNL
..........................................................................................
>H6X496_A
MFQKETVLKKIDECIDTLQYHISESNSSTEILDHTSILNKKKKKNYKLILSALEEIKSGNRNELHGICNNLYFKMDNTDMVEEFIKYSFDRIYGSNHDYPIEGSRFHYQMNKNKWDESTIHGKNRLNLLDSMIQYCKCRLLSI
...............................................................................................................................................
>H6X499_A
MKFKKFNGTVYSCDDIYCNPSYHDGFFIKTKDHEVLKVSLQWEEGRTNNYRFVRGDKFSYTPKDIIWPDSVVEIEIK
.............................................................................
>H6X4A0_A
MPFLFMILYYLIIFPSYTIGDLVESKFGNKVGTEIKWIVVHLIVHLIIFALFIALPLWLFGVKILIIAIIFLVLEVICFYLIHKHNSKK
.hhhhhhhhhhhhhhhhhhhhhh.............HHHHHHHHHHHHHHHHHHHHHHH...hhhhhhhhhhhhhhhhhhhhh......
>H6X4A3_A
MNKAQELKLCIQQLCTLRCENLRAIYEGDVIEVQRCETAIEAKEFEVNRLIDELCGEKK
...........................................................
>H6X4A6_A
MYVTVQTNDRTQVYTKEFLNKVGIVELTRLAFEHYNAQEQYDNVPQNYKKKNNLFTGLVVGEIV
................................................................
>H6X4A7_A
MKGIKAKNSVLFSLIDGKYTYEVMYGTTRSVVLYIDDVLSLSMNKTTMNCMTNRAVPFSVLERMQSFVNNV
.......................................................................
>H6X4A8_A
MSRKVLINRLAEALNCKPHEIPHVNELTSNQIYWMIQHERMHKRYGDLYRSK
....................................................
>H6X4A9_A
MKVIKLKKRKFIKQYKRDSVVFHVYLSDGVPGSLLTKQYFTAVHNADVRYMDIDKNILKLRDDINNSTDKKVQRIEVTINNNLGYFRLYHLIGDKFIPHRELMIHWNSKGFNCRSHMIQYRDNCIHPISGKPYCVLWYKDIIAYDYYRISESRRTIDNSIHKFELLLNDIESGKFNKPTKNISYTAHCLDVFLKD
...................................................................................................................................................................................................
>H6X4B1_A
MQYSIYARMGVDYEWNRLRTVYNEEKAIELKEYYEQTWRIVEIRNESK
................................................
>H6X4B3_A
MKLDYALISKTFKLIYFIFGYSKNSNFFPILFDLDENDIHQEYNKILNRELHLSIKELVINKYIHYKNKNFDGYLRIIGYDFDTSNLIVNAPNNTGIFQITWVNLKIFDSIPSKKG
....................................................................................................................
>H6X4B8_A
MNEFLRSELLCSVLQCFLLLFIVYHLYILVLWYFKRKSYLTLWQNNKLAVPFLTTTTIAYALSGIFLFPVDDPVMQESGIAIANLIRSLFISAWFFFVLIRYLVRLRTKIEGAF
.......hhhhhhhhhhhhhhhhhhhhhhh.................HHHHHHHHHHHHHHHHHHHH.............hhhhhhhhhhhhhhhhhhhhhhh...........
>H6X4C3_A
MNVIEIIVVAYHILAVLLILSVLVDYALGFDKLKFIYQYFDDNFDSDNPVHVFLGLEFMCLILVLFIPIIGTGTSLFFITAITLLYFVVIVLILVLYSVAYGIEKIRNKRLTKK
...hhhhhhhhhhhhhhhhhhhhhh.........................HHHHHHHHHHHHHHHHHHHH.....hhhhhhhhhhhhhhhhhhhhhhhh...............
>H6X4C5_A
MKYSSLNLYNNPAVATHAITGTINDSSYKEFREFIKAVLENNQKISDEERIHKEKEEFNKIHNPEAKPEFFSPKTKVQRINLIVDSYGGQCSSMTSIVALMNSSPIPIDTYCFGAAMSAGFMIFIHGKNRYVGNAADLMMHSLSTGVYDHAPGIKSKAEHLLKINTVYQQMVANKTGLTMEWLKEHEEKDMHFLADDCIEYKIADAIIEE
..................................................................................................................................................................................................................
>H6X4C6_A
MTILFSTKDPVGDSSNVVSNFYNHVRRKTHHGSWGADKHARKLFPRGKAYDRLFELQLDCWKNRYDYF
....................................................................
>H6X4C7_A
MTPDQSREVEEASTLFSQSSSDITSPYTGLAKHYMRGLESIHRIYNERDWFDSASIDDVEYIKNMCKYYEDNKEFYDNIGYHDHDYNTVFEIVDIHNLAHKNAIKSMMNVYKMAYNEFHRTHYPNEPDVIYAGTVLKKMEEIFPELF
...................................................................................................................................................
>H6X4C9_A
MIIQINSYKTKEELTTLIIKAIQKGESYIKIPLDKTSNRNIVISQIDKDFDINICYMEETSTDIIYSGTESFKPDQIITAVYNCVQRYFSTEPNKTIREQQKYNTRNMQEVEKHSKNFPCGMTVKELKELIKDWPETNQYGEDTLVYISTESDTDCTVHSSWCSSVRTNDNGTLVYDLTLDTEQR
.........................................................................................................................................................................................
>H6X4D2_A
MAREVNAGDIKAAVLRTLKAYGRKLNDRNVPYYFLAATHKMAIAEARGWLNDRSTVKSTRTRNAIERWIKELNHF
...........................................................................
>H6X4D5_A
MSTKELNVTTNTYKTLCGRLLRDYYTVEIEERELPEDKHYWESGVSPLLRVTTSKHVFFTSRIHVNKRVELTFSFSGSYKDHEILNDRIVINKFIQMYGADSLL
........................................................................................................
>H6X4D8_A
MEYELIYHTRLYVIFFEITLWGVKATIYNKDVVDDQEWIVVAEDKTPHDSLSTDFKLCRELLKRIRKENNI
.......................................................................
>H6X4E0_A
MLKLHKVLDNAVVTDFFLSLNNEPKTAKEIVLSGYIASKSEIAHLESAFKSGDALYKKMQNTIEDLQYINLRDIVDNKLDISEEAREKLVSKLCYRCRTAKWNRIRSIITYDLSNIDSKSILERMLLNLQSNEWFYTAAQSHSEEIAYIRDYVIYSK
.............................................................................................................................................................
>H6X4E2_A
MQNNRPMIRNMLFVFQKKVNVTSVNGERKLNAAFAKYTQSKNIHYFYLTLNEFNDLVKEMFVSTEIVAPVSTDTILKEWESFYKSSVVIA
..........................................................................................
>H6X4E3_A
METVIATTKINGLDNEVSLIHDGNEYVVSYGIYKTYHDAINEAFEDYMKAIEIAYDDYR
...........................................................
>H6X4E6_A
MIKNIEAFDKAYLYTSTFRNSDGDPVEFKNVVLIRPGFDIIHIWNSWNQAAGNRYTIDKEISIEEALKLPSLPDRLSLASRVELVGDTAQYITHEYEFKYL
.....................................................................................................
>H6X4F0_A
MWGIKMKYVMVDEITSTKPSDDYNKWLARSNKCIIPHDDRVYHCYECGEIIPNVLDHSIFTYDDLNYAHSRCLDKK
............................................................................
>H6X4F7_A
MAYHTPHRHFIDKRGMAFKAMSDNRNTQMYFKDMTLEEAIEAVRNDRKLSKKVASVLNAFWFERTTNKEYKEKMIALGKVVREEKLYL
........................................................................................
>H6X4G0_A
MITKFYATREQARIVAREEGETFKDMGKDSPAGQRWAVLFREVKDLVENAKAVEMNVPTKEDKELTDALAAAFSAMDKAAAVVLKVPEFVTRKVHSVLQNKFNGKQVQVFTKRKIPVM
......................................................................................................................
>H6X4G1_A
MKVHYNAPQRIIDRAIELANQYLAGGLTPRKLSNGKLYVINVDTNNRIVIKGESISLYEHQQYNKKVKNISR
........................................................................
>H6X4G3_A
MNKHLKVLNKCKSNTEMLLYCYKNLIKLGRGSSRTVFLLTKNKVLKVAHNHIGNQQNTAEITAWLYIDYDRYYNKRFFAKVFPDMSHFKDVYIVQEYCDNISTKEAKPYIEHYLTPSTIENERAKRFHTALRDVDNTLNYKTLVDLNVGNIGRSVRGAIKLRDYGLSEHIAKQYREARDQYHQLKSISNISIDL
..................................................................................................................................................................................................
>H6X4G6_A
MITGHITNYAKRRDVEIEVLKAGEVDDDAQVWFYTADNDCEPVLMYLINNDGSLTYRSKLMKSLEDMPAHINNKEVLKRVICYISDQHKADMM
.............................................................................................
>H6X4G9_A
MQPKLINFKKFDSRVSKSCQEYTKRYSIQPNTVRVKEIYLLHALDTNVQYGYSLQYIDALMQEIKRKCICVYITGVNYEKFRFAVKDWNDPAVVLKECETMEEAMAFIKTNNYLCVENLSI
.........................................................................................................................
>H6X4H0_A
MISVLHNCINSLVRNQKMAKKKKKIDRTLRHPKYRVQYHDSEQIEVDLGGGSRLKYANNAYVNNKFVLTLYKNFKYHSSNDLLDYTFISTEEELFQHSLLCAVDIDFSVLVQLQKALKHQMYQYIFPNKLEMINMKNRYVLDITGTEIV
.....................................................................................................................................................
>H6X4H1_A
MKINIKDDSELSTLVQDICTVYNKMKSVTKDKGRIDVLRGEYRFNHILSKNSSVLQTCISNVQYNIIEYGSFFSDYCYDNMIKIDSTGNILDVYLAPRGAVLEIIKIGDINNTLEHIELPPRSTEMTEEYVFQLSTVHEYFSAIIMITELKKRINRKMRVHVPDFSTELIKYIEI
...............................................................................................................................................................................
>H6X4H4_A
MTKDEYFSVLNIQEVCNELYFTPYTEVLRSVLQSLQKEFNAKYRGTPVRTKNNEFVYETVIDHYIISFIDCVFKTDIDIGWNRYFDETVMIIGK
..............................................................................................
>H6X4H5_A
MTKDEYKSVSIIQKICVSIYRNTEYGTAMRSVLNMLSKDFTHKYHGRKIKIININGEYYTKIKKYKITLGECVFRTKSGVNGLFFGNYTMLCD
.............................................................................................
>H6X4H7_A
MQQINSDYYYSTVQYNMYLSSFMNLKTSSIDKDVYESILGCLNHSIHKLYKLKGTLG
.........................................................
>H6X4I0_A
MMSLKFYDHLPKSIKFSNIQYYTLEDWEMHYRKILGFSLGFEETEYQEIHYNYYIEILKCMIHKDYEILISRYIVTSKNGSRN
...................................................................................
>H6X4I5_A
MKTLEELIRISKNIIYINNVFSTGKGHLIVDDVRYFYSESAHIWYSSFYVRDFEPEWDCISYSRGLSTVTTISSMKEHTHTLDCSEFDLSEEMLFQYSTMYSSLELEAIFVKVYLDKFTDIDEFCINLSQYPSYCEKLGLIP
..............................................................................................................................................
>H6X4I7_A
MLENFYSNLMKAFPTKEEVGLGHVSDLDYDIYVAMVIVGQAKSVHEVHERWTKLANERNYTNELKSEPEIQGRLFIVKNTRTLELILIPTKETFNEISKTEEYLLNNHGISYKSKDWIIDTVLYVSRKDRGLTRVHDLYSSVLKIVTPNEFGIFNSEQYDIIMNCINDKISRCYNRCVYPNGYHSNKNFHYKYNEIWNKV
........................................................................................................................................................................................................
>H6X4I8_A
MNNNESLFLAKKIYNTAQLFYNSSFNCTGFKRSFVGLDYEYKFSNLIVFSTENTYGCFFSFKKNIIIFDNEFAGIIECEYEDGTRNYLSRIMNLHQQCQPVNTKDNMSVLTIFSYLAQMKCQPFYMDLRII
...................................................................................................................................
>H6X4I9_A
MHKIIDYSGLQEDELFQMHLVYDKVLNLDFYTLTYIQTKMRELSKIYTADFKIITPEI
..........................................................
>H6X4J2_A
MRYKIYKSDLLVVAEYICDDMFNMFKNEHDFILNLSTKKFKLNYYGSYELSEHYSIDLNDCTQMQDDELFQYSLIFYFNLLSLKDIVSLQKEMLTIQDDTYGTKEINFIDF
...............................................................................................................
>H6X4J3_A
MNDSIFTFREYNGITLIRSYIIPVIDYTEMQDDELFQYSLIYDLEHVIPFDSMVELQGIMKSRTQLQGEIEYTFITMNKKNYYVQ
.....................................................................................
>H6X4J6_A
MFKAYLQVELESSTSPEWSSYRLSELFMLYHLGTTSQDEMSEFYIYALIHKMNYVHNGK
...........................................................
>H6X4J7_A
MKTLTIPQWSNLYDYYHEKYKTNCKSSKDVIRCIEVTLIASLGTDKQTYCVEQYVAMLIDYTKEFQH
...................................................................
>H6X4J9_A
MQKYEFDSVDIIISTLWDMDPSYTTVYYKIFSSIQDDFNKKYAQKEVLIESNNKVIKEKISYYIISFGVLKFICTNAFSRQYFGDRCQLL
..........................................................................................
>H6X4K0_A
MTKEEYMKVLFIKEIFVQMVLGTDYLYKNAFINILEVLQDDFDSKYNGMKINYKTYNQDYIKIIKKYTINLSSVNFETALGMRFKHFDYYLIPMGFKDE
...................................................................................................
>H6X4K1_A
MNKFEYQSIQLIKEYSNSLNSSLIFKNNNYFSKICDIINNYFKCISKEFSLKYKNKNIKTDADVFVIVGFIIQQDLCVVKSLVNSTNYFFNCKSLIEGKLL
.....................................................................................................
>H6X4K2_A
MLRSILRDCYIEAYYYKNWNTKMYSNTLYYSFNEYLDYISEEFNEKYNSIVLTYNSKEHVLNNIEMSLKFITLHLSSSELPTTIIIHPSYLDKI
..............................................................................................
>H6X4K3_A
MNDLDSLLWYTLSVLSFERDKHKVQASKNPDMLQKKKEYALVYSLEKSFISMHLEYREYRTSNGIKK
...................................................................
>H6X4K4_A
MKYKSIVHKRFKSIYYTEINVHKKVKGIDFYIDKVYLDYDVVTNTFECTDLFDSIPVPNLAELSEEEEFQYSLVYEDIWGFKWDYYRMVSYQKALISSIKKQNYLLINLEY
...............................................................................................................
>H6X4K8_A
MKMLTPTEYDNVISLVYVSLPRKCSSIRKFELYLKAVLDTNYQLQITNIYISRLILHMQGKII
...............................................................
>H6X4K9_A
MPGDTEYDKNIKLISIIMLDTICEPHIEYLNKKYKNKRVTDRFNHPYYIGYFKSTPLAFFAYTFTVNFHMYSFKDLYLTEDILYCE
......................................................................................
>H6X4L0_A
MIYRLTNSRHQYTEIFTYTFIEYLNSRYEYCTINDDTFNVVEFKIGLFGILCVINSEKTGRNEYIYTHDLGDIDFVVQKNTIEISQ
......................................................................................
>H6X4L3_A
MNKEKTQRTIDYIEELLFDDLYMGNIIPHNGSFLHDITYEILKPFMDYLYVKYTGKLCLINSLNTCSYITSVEIRVVVGIVFLTNSENSYKMKDITII
..................................................................................................
>H6X4L4_A
MKKISDLVYYEIFYKYFDRFTNTILDKPYRKYEIELLAFIGTDQQQQCQDDYILSLIRYMRFYQNDEEY
.....................................................................
>H6X4L5_A
MMKNINIFEAEKLLNKYENEYKYNQCDKLRKSEIHFFALLGTNFQDNVYHFYFGNLLNKARNIN
................................................................
>H6X4L6_A
MKQITLLDLSTRRIVARRTMTEYNELRYHELNLLASLGTNFQENHNQIYITALKDSLKIK
............................................................
>H6X4L8_A
MKLIKNILFFFIFSICITNNVYAIQMNCVNVQDNKFCTSTDENGNTVRTNIYRFGNIETIESSGTDSNGNTFINKCTVIKLDNYSTINCN
SSSSSSSSSSSSSSSSSSSSSSS...................................................................
>H6X4L9_A
MSFKRDREYIDTIIKIIKQLKSQNSDLGTSIYNEYCSFGYLCYNYNEPTLTYFYDKKDKDFEKFSTTLEVPSYDISTEEGYFQASLMYTDSQMRVMFLFVELKKNFKNDSFVIPMKLLNDNLIY
............................................................................................................................
>H6X4M2_A
MSYITENSYERDIFMCSEIMRIHERFIGLDSSTWSFREDAYLIFSPGTKNQIQYHLSSQERKELFFNGSAFLSSIDLDYPLKEDLDLCTEEGYFQGSLILDKKYLTVYTIFQYLDKNCNSAFSIDMVPFLNGFRRKYENS
............................................................................................................................................
>H6X4M3_A
MKIVDYDYQRDLAISNIILELCEDDPYYTVVRGYSNNEYKSDGFLVYSNGTPVNEILVFPMFNEILQKNMVPNKLVKLVQTDLLSEESYFQHSTLYDALELHVMFIFQYLMKYSTHSVSMPMRSIWNEYEK
...................................................................................................................................
>H6X4M5_A
MKPIYTESIKLINDIDDFFKFVNSNSYYALHNLNILIFDHPGSVISAFEPKNFYQICLIRDNVQESIFKVSLNTRYEYWNESRMFYFDASRNDFSICEKTKIQNTVDILEYDNNIEELAFQYSTEVQLEFVPVCVLASYLKKNHDPKYPLFKLILNDVDFLLKRFKEIEDYDW
.............................................................................................................................................................................
>H6X4N0_A
MLLSDIKSFSTELDVIKNIIIKMIEIHRTKRRSTSFSEEGFELERGLFHIDLMISDYECIFSLRNDSSQMKNTGIDLSIIPHHQIILGGSGNVYISPFESGFSRSIALPKNEGSEPYILINDDALDEWKFQLSTLYDPIIVDIINLEEELRDHLASLEHNNNVYAPLLLVVDLKCLEKKKHDLNSMLEFLENI
.................................................................................................................................................................................................
>H6X4N1_A
MKLEYFPNLEYKHCIAYSMFVEDLINALHDPEIRRECGIIRIENDRFYINTGIRKIDLDILSVDTTSTPTLISSRVGNFEFYWTHCYEFNKDSKHDFMIDGDLCEKIKYSYDYTEEMFFQNSLLYKNCDLFYIILFNYLKCNLNHSFCMASAPIPEDFFKLIPNLLYIATEKGYYGDLLELMKNIHPNNNDKSSYLSGFSNL
..........................................................................................................................................................................................................
>H6X4N3_A
MKKEHGNIINNLKVIKELSTAMILLYKNTDKINADNYILSTTRLNPYENGTLYLRTKASQNIIGIMNESVCLEEYAYKDEEVPGNYRVIIRDSAFFLCSPMNPFFNKIYADFNYTNGVETFPIPSEDTWEEEMFQLSLVVPNMVCSEVLELYKEIHNNIESHFYISYEYENYDTTLLKDALNDVKKFIKHYINK
..................................................................................................................................................................................................
>H6X4N5_A
MIELKFKIQELKELVINLKNVNDKFHLSENFMIYIPGTESTLIHEMSTKGIYSNITLKSKDYKTNICYNTISLIRSSDPSEERIRKSKTVGSIYSSSCNIYSLSDNTKMEIGIYENYHRKCDTSENGTIELPEYVKDSDEFEALLFQYSTESGIKYNRLLKMRIIHEICDLLQYEEISIDDTLFDLNSDDLKTIIQELKLKLC
...........................................................................................................................................................................................................
>H6X4N7_A
MKEIIELIELIQSCISSYKLAAGEHNLNADFDLVVNNQKKCIHLIKKSSTKTIKHTALMIASSHPAKKYNSNIANISSLYKPESTSSYISSIKSELDFHKCTLDSYEELEFQYSTIITRSDIFIIQCLLYSIDFKDIVYMTNDFTKYNYIEILRLLKDKLCQN
...................................................................................................................................................................
>H6X4N8_A
MPKLDAQYCDKLLNALITIQKNIKKEKSIQIYYNDSYILVQCNPDGNYVEFSLKKEDVHDCISIDLHEATPQQSLKNIIKAYKRTTYAFDTLVHRYKTFYCMFDTDDYDFNLVGFDENNIINIPYDFDDELYFQYSTLYSLPPQSVLELHKNIHKKCKNELPIKSVVRISYLSIELDQNEMDEILESLYSLVPVFKH
.....................................................................................................................................................................................................
>H6X4P3_A
MSEPIEYFKACSRLVNSISKDFLSRKPKEYIDDVLGYNFILYCGFSSLRISVDDENETPVLTIFNVDYITCNPKVFHKPRWCITNIVNSGIQCGLVKKITHRFDSDAELIDYENDFSSKLFSNTLTEEEFFQYSTVLKLNTLEYYLEWNKTIMQDNTNEKVVWHWYYGDFISKEAIDELSKRI
.......................................................................................................................................................................................
>H6X4P5_A
MPTWCLPKNEKMLTQPDDSVYKCIEHFDYFINSNKEFIVVDCIPLYFIKSDSNTIKEFNMYYGSEFISIKLINKYLKNSYSIESYYNGIFLLGISNEYINSVLLKSNTNKPVYADREAFNEIDFFQYTCGDAYIPLHTNTMCLVKDKLLEIENDFKKYY
...............................................................................................................................................................
>H6X4P6_A
MISKNTIKTGMQCLIDYFENPKSYTEVLKGDHTFHYYGDDIQIIVGFHTLKLCIIDNKNSNCFIFSPVKMREDDICTEFGTIVAVIDDDGRKTHVYDTLFIESSTLFQLSLIHDINIDGLDILMYKYGELLELLGKSKINHNTKYIKEACENLSKAHVQYSNE
...................................................................................................................................................................
>H6X4P8_A
MKDFLNFSVLSVKEHFDIIKGSSLSNPPFNSIHKKTYRNAIIYELMDYDICFYKHDGDSTEFSIQDHSFNLPCYSLVESRNYSSYCSHDYSYRKDLYTNELSYKQFTLNGIDYAKNTFNASVRYHSISDKIKYNRILTDYNYCIRSLYSDINNISATAIESEFFNRNFQILEKSKISTGFVFESNFDISIPKENNNKLLTSVHVNLKKETKDSNTLFEMKWNYDDRLVFELDTPDASIMHLYNTLYTFQSELLFGKTDYYHFKNSLIYLEKILEYYKSELPIISIVLENIKRNKDGN
.........................................................................................................................................................................................................................................................................................................
>H6X4Q1_A
MKEQDMDMEYDFIKIEEGEESEQVSTQLVANTKRSMIARKPTRTQEEYESFIESKYTEVHYMQDGTPYDVTVTVLKPEVNDLEGLKQCYAYQTRS
...............................................................................................
>H6X4Q8_A
MNTNSNTYFRYLRLGLSLRPVRGYCDDLEDFEYAWAVHCENVQYVLNDFGEFEKDNDATSMMNAIDNLDCIANSDRHETVLAVQKYIESNLSKPVWCMVSTEEQLGITFGTEDGYVAQLIMDFSTEEKFISYRDKIYQALLRSGISEDQVPEIAPMKDFFLIPSDEKYDAMFYKMNVPGVIVEHFDDDNTEWLDLGDDEDD
.........................................................................................................................................................................................................
>H6X4R2_A
MIKPHYHCIHYLGTTICNEFTKNKHHQFSTVIRDILLYIEKELTLFYKNTVYTYCNKKYKILNLSFDDRGFLYVMSTEYYTHLVLHTDL
.........................................................................................
>H6X4R5_A
MKIVLEFAFIIFGFIWFTAISIFAGYLIIKPDMLIFYWILTLIAFISVVCLSYKLVYLYADEIKKYNT
......HHHHHHHHHHHHHHHHHHHHHH.....hhhhhhhhhhhhhhhhhhhhhhh............
>H6X4R7_A
MNRLLSGKRVTIIFNGYQGYINQIRHLDKKIFAFVYTNNGNLLVNVSFLELIE
.....................................................
>H6X4R8_A
MKLIDQVILYKKVFDYMEDFLDGTHYECCIYVTWKKNVMEIEKATISKIVRVKSLDIIGTIIELNIGRYFAFFGVKVPENDFALIISLDDIEFL
..............................................................................................
>H6X4R9_A
MDKLHKALLFLKAYSYEYLQSHGRWNGSYKDLYSSVFLNEVNLVISEVQKLYKRKLVHTRFGIGIIIDIFCFTYGTLFATIETIIESKPQTIVLKLSEIYLDE
.......................................................................................................
>H6X4S0_A
MNEHFNRIQLITQLLQMVDDTFDELKNNLMNKKIKCKVYMNDGDYFDMREVEVTGIVTNITLYEYDLTITVKIDEGREYYVCNQHIEVVE
..........................................................................................
>H6X4S2_A
MKKRNSWSTPEEYRKIQCYFDTIHKEKSSSGVRKNRNKINTKKKERIYSLERHTREA
.........................................................
>H6X4S3_A
MKVQIQHSIVQDMSVVRFNNLHDFFRCIDFLDNSCLEYDMIKYSSVLDTASIRVNELVLHKFSKRFGIGK
......................................................................
>H6X4S8_A
MKQFYEHWKMLFNSTESFYWNRYYSGCINELYNHFLYEATSSLKGQTVQHNVLGECRITRVYSFYDDELFCTIYSNLYRMDVKLRDLI
........................................................................................
>H6X4S9_A
MNLSECVKLTKFLDSVNDRMFEEFCDNSEYLNIVMGIFHKHLNLYIDELNKKLKNRELFVYGLGYCVIYDVYRSIRGELKCTVTFENDYHNVYMKYSKLV
....................................................................................................
>H6X4T2_A
MYILNSIQDDIERRIYFIIVCYKRKYTTQYYNFWNARLNLEIKNILYYQRIL
....................................................
>H6X4T3_A
MNQHQDYKYHKLLDEFTENIKMYGVLKQIATKHKTGDYFNKRCNSIIKRFVTESNFIIKGK
.............................................................
>H6X4T7_A
MIAIWFIMVILVGVWANAWGRSGILFGLLSLILSPLIGAIVLLCAGKKVVATQPQNMQPIQNIVIHTNGTTPSEVQVTTDTTVLEKEDESDKKKRSKS
hhhhhhhhhhhhhh....................................................................................
>H6X4T8_A
MRLLNLLQKKIIRIQYQLLNKREHNKRKKHVLLKRNQVLLLVQLNKQKQLKLLLMIPVLKIHQTTMIVLIVLQSYLV
.............................................................................
>H6X4U4_A
MYIKMLNFSNNDFIFTSTESPQSYLNMNNLPSGIMYHCDVSTIFDSNNPEFHFVEKSRYNNNVGIINGGLYEYAFDYDKNYYVAIPNSSLVYSYMLTDIIGLPFSTKLLKFDLRVIEPVLLWDFIFAMKSL
...................................................................................................................................
>H6X4U5_A
MKVTGKGNQKDDLFHIDKFLNTGKFLPGTIFSRSTTRQKNNKGVISYPYWNYKCPKCSHDEFVEHGLCSGVFEGECQKLKLGKRNCRCAPTYRWTQEQREYQIQKEIDERGLENYFIGWVDPEGYKNNGSKIIIGCINSDDDGTQHKSYTIAINDFLHGHKGCAKCAGQTQKHAYINVVYNENKPVAIKFGIANAPHIRIEFQNSKNLYKMVQPHIYKFFSTEQCKDAERYCKSIYKNVLTKEQLFDGYTETTLLENIENIIQIYEKYGGIRTK
..................................................................................................................................................................................................................................................................................
>H6X4U7_A
MKQLIRNNTNEESEILDDTEFLSTALEQISTTALNLKEVDATDKLLDGFSDILELLSEVLLKNNINPKNAFIHAENLRQEKGTFHDKKAINKD
.............................................................................................
>H6X4V0_A
MKLKNADVKNISTKIEYLHKRRIELAYEISTKAYNLVKGLYAEYEKNFKYSILNTLQFKPQSFDSFEKDLFGGGGFYSTKKKIVLDVVNQTNPGVTRVIFVDALWFKVKYTITNEKDDDFIHRADTVGQIFVDHNKDFDFYKKFRIISELGDIVYEDSDLSRITRWEREIDNMESILADYNK
......................................................................................................................................................................................
>H6X4V4_A
MFIVLKEFLYNTLIAFSLIFPSHDIQQNVTVNDSNVLIFNTKINDESVQRAETLYKKYKYKTISITSPGGDVNSSFELAVFASDHNIKVHVPQYCASACTVIFFAADKQNRVMDKDAIIAIHNVSVVANDDISGNETISINTAMDLMKDTSEIVAAMYSLYAYVGIPGEILMRTSTMHGADSYQITKKQLQMWGILEK
SSSSSSSSSSSSSSSSSSSS..................................................................................................................................................................................
>H6X4V8_A
MFQHLLDFFCTVNIEKQAKFIIAELVLFYLGGLVITMCAFLHSDINLGISYAKSENKPSLLLKFIRCLLYLVYILYIVGFFGVYYVIH
...................hhhhhhhhhhhhhhhhhhhhh.......................HHHHHHHHHHHHHHHHHHHHHH...
>H6X4W6_A
MSKYKKKILSKIIHTESLEDDNLDDIISVLLHWKEQYPNEELRVEYGSCGLDPYGGYDEYYIIRDCLETDEEFNTRVQYEEDKLRTKEQKEMERLLRCKTLNESNKEKLIKYIEKYK
.....................................................................................................................
>H6X4W9_A
MKAKELAKLLLENPESEVVIMNDYGEVIDCTYITICNKGEELQEGSSRSQYLTGSTPYKWPVSTKDIIFIGGEE
..........................................................................
>H6X4X3_A
MILLIITVLLGFFNCLIYLRIEKKEGYCFHSTKDGKLVSMFSIESPSICKFFILLQFIPFVNIVFALLYFVDILNGH
hhhhhhhhhhhhhhhhhh................................HHHHHHHHHHHHHHHHHHHHHHH....
>H6X4Y3_A
MSNNLIQPKGSVSKETNIQSIARINGVKISEVKYLEDGLDVTGLKYLYDSSTETVWKLNGDETGLIDDWFIQDETMTIQTNINTYYIKQIYLGLFLETKIITDPDGYTKIGGFFNAEGLSLVGSSYGSVYDRIKQRGQYDILSGFADPKGIAGITFGGDSNKGTIIIDERGRIQTYAVKDNITTGSRLSLPYSELYGQGENGLNGNILRIPFAGAEDDSLHSSLIFIPTQSGSSDMYIAGPGQYTNFSSPYEDSKIVSPRVVTTQDIIEPMLQGMINPTDQNSSTMWVELFTVNTGISNSGPNFTGLYTVGGPLSESIYTYLIECNDVFVSSLTTATNKHVLRVTNLRDDSDYRYTTTNLPSFGYVYDNINGKLIVYAKLATRNEGATLIPIRISKKSSDGKDKVIINKNENSYSSTEPTGIVYVNTAKSLTSNTYVPTNSGEVVKTTGAVVRICNGISSSTKSPVRDGFIQNDQYSAINRGYAGLGLITVNKTATGTYTISGATTGTASNLWKIKNPLQTTNGGLQQLVATIISDTNNLITIEVRNIIYTVTGSTVSQTLGNLVDIPSSSWLDVHTTLL
....................................................................................................................................................................................................................................................................................................................................................................................................................................................................................................................................................................................................
>H6X4Y4_A
MTNKLTQPKGSVSKQLNIQTISRICGCNENEVSYIYNQLDIFNIKYLYDPISEKICISNGSGLVLSYTVSENSIMVITTIQTYYFPILDVAVNINSVDGLTKIGRGKTSLELKNYEPTYDNEYIFCDINGLDFWYYDPLDVNTPDNGYFCVVTNSGKRWKRKNSNDYIDLNWFGLKFDGELSLIWQNAIDIIHNMAISANSIYNLPYIKINGGNYTLSKNVTIAPYISTVFTKDTKIVCDNILDNTDEAAITIYSNDSINLYDNNRSASFPKCISNTSGKTKLIRNGTRSLTNPKGLYTKGASSTSHAINMRISDLEVQGAFSSGHSNTATRTWLMRFENCIFNGFYAISYLGTNTDSGERITYSNCVMSGGYGDVNTKTIYLESSGINLHLLSCSIDFTGGDVIYLSDTAKWCTICIEDSHIESWNGYLVNSVNTSNIARYITFRSTNILPTGSLGFSQSLSRKLINGQACTILFDDCFISWTVYPYDSYDSITTDTSNVIIRTKNHKDLSLGLHPFSNKNRLNKIYNFSSETVGNTLSGTTNTTTVRKYGTSFSNVTAVISSIDNSLIDTALGAGSTNVLSLTWNTGGYAYIETVEKVRVIPGFDYSFKATIVMPNLTSTMNISPAIAWYDENDTLISKTEIYYSDMKTIVNTAISSIPIYTSRTNKRVACRTSIMTAPQGAAYARGVIECTNGTTGSVYYITDYNLFYSPTN
...........................................................................................................................................................................................................................................................................................................................................................................................................................................................................................................................................................................................................................................................................................................................................
>H6X4Y7_A
MINGLIQPKGSVSKETNKNSIALSLGLKFSEVEYLSTEILIDSFVAVYDPVSEMTFYVGTAVGNPITWNINGDGNLSVVTDVGTYTLLKIGLSNPDASLKIGYKRKKINDSLSSIASVAGYMNSNFVSIMEFQHLITSKPNLNDMETWDWSPALDAAISYVQSYIPQTAVNSQMYGVMPIVFPPGVFQYSTEMKFTKYLNSTGSLSTCYTLIGSGMTSTVLQPITQGQNAFTATQCKINLINIGFRSGASYQTGAVLGSSTAWLPVVHSNWRCVGFSGFARGVVANLLFDSTFEDIFIQNISNMQSTSDVSYGFTFEVYTGPANGGTTGDGSGDDSNQITFIRPTIETSNADNAILFNASSINSSYPHHAINVFGGHIETHNLKAKCYNLKNCFNVNFYGTIFSQNGSAVDTNYRLGYIEACYNINFKNCRQVTTNRLTAYSSTDVKSIKITGNSKNIIFDNNHFINPYYSLNTYNKGPSYNIDSDTATVLDDSYLVINCTFNTYTNRNITSKISISNKNICNKNHILTVNDNGELVVSYTTSTDYSVTPTDILSFTNTGQIKTNGNIQLGIYNGTAGSKSIDFYSNGDKTTSMARILVDSSGRLYIRSFNGSQEWVFGSNAITPTTTAVYSIGSPSLTVNNLYVQNPVTVVSDENYKSNIQKIPDELLDAWENVEFNMWKMKAAINVKGATDARWHVGYIAQKIKSALENAGLNWQDYGLITYESWIESEETYDQNGNVLSPYKAEGEIYMLRMEECLAVEMAYQRRKLDRIEKQLQK
...........................................................................................................................................................................................................................................................................................................................................................................................................................................................................................................................................................................................................................................................................................................................................................................................................
>H6X4Y8_A
MRFNMSLNNLSATNISGALIDAGDFVINKRLVSNNQILYYTDPVTSIKTGYVWKGTLPHITSTNNPNTDGGISDTAWVPVIYSKLKEKMETEGLTLDWNAHLPTVEVAYGLTKNSLKMWKSGTTATSDDYWLYTDGTVWNGVGVLGSTPETSTGFEKITPNFNASIKTYSASATDGQTDFNIPFTFSTITVFVNGSIQLPGLNYTVSGSTLTFTTELEAGDLLYVFIGNPNISTNDKLNRIYTANAMQGQTTIQVPYDFSTAIVYINGVLQNPSTAYSIGADKIITFSEELYQNDEIIIMLGDVVVQSDEYVLKNDLLSPDASDNINTNDGTSVQQNIDNFSNFNNLFSNDNGLSNINYKSSLFSNNYKSTLYDLYQNKLSLFEFIPPELHDGIRNYTYKGDLSVYIQNAIDQANLLGGAVIECPPGQYYCNVVTKQYVVLIGSRNGSVRRSLPWTYGTPGNPSRPYGTRFRNFSNDWIIKSETNSQNDVSSRSFGIIGIDFDATDAINSTGGVRLRGPEFCVKSCSFYGFQDQGLEVSGNIGLIEDVIANECLKNRIRTDYVGTIEISGASDCQIHRIEGNAQVKGLNSITNSSPYICGIKISGNNHYISGLMGEISETGIYISASSVHHKISDSRADNNVGPGYLLNGVQMVNCHSYNNSRTGDGLYPAFGALDSASRLLLSNCLAWTDNAPVDGTGTQRLHSYGFDFSNVDYLSLRLKPWINQCFSYGDKNGWINSPLTYGVEYTPTNGLLTISSNATTTPNVDGVSVISISTTSLSQITGFVGGMIGQEVDVYLNATASVTLVNSSTFLINNFAKNSNKTMVVGRVYKFIKTSATIWREVGDVVRVYSGTTAERPSTAATTGMQYFDTTINKPIWRNADNTGWVDSSGTSV
...............................................................................................................................................................................................................................................................................................................................................................................................................................................................................................................................................................................................................................................................................................................................................................................................................................................................................................................................
>H6X4Z1_A
MSLSNLNSTNSKSMLINSGTFRSGVYITSPNQLLSYTDTNGMNAAYYYTGVLPYTTISNTPTSDSPLWKVLYIADKYSYLKTDIVPITSGGTGANTVAAANTAFGLGTGDSPTFQGLNILYSGNEPRINLNNSVLRSNAGNSLVISAQQGIYLRPAGDNVSTSQILYSPAGTLTMTGTSVNISGSLTLGSALALASGGTGATDAPTARTNLGLGTSAVVNTGTSGATVPLLSTANTWSSTQTIQGNLVVGVSGTSTINLGASAFMRDNGSKSLIITSNSASDASPAGLYLRPMGDTVSNVQIYGNSTGWSVNGNTQISGTFSNTGNASFLNSAYTVDSTGMYASSTGKVLGAVGTPWSTTYTNTLTSGTSAQLYLNSTSGTINLQNSGVTTYTYTSSAFSPATTGKNSAAVGTPWSITYSNSITSGTSTALTLNGTSSNINMQIAGTTILQLGSSNLIINNNIGIQSKNTSNTALDLIKIDSSNISQIGNTSIPTNINSSVNPTVKVGANTYTLYSTGNKPTVSAFRASYLTTAGSDSKQTLTTSNTPQTLLVNTITAAASIITANTSTGTFLSNVTQGMMLCISAQIIREVTGGGDVYWMMFLETSPDGTTWTPVTGSNRIVTLSSSTTNEMKQVDFSVAIQSTAGTYLRIRHACTDSTKTVSVISKDSLFAGVPISSGLIVSFLTI
................................................................................................................................................................................................................................................................................................................................................................................................................................................................................................................................................................................................................................................................................................................
>H7BUJ1_A
MATFIPLLLICFPTSCLSIFLPLQNDNPIIPAGFSPSYNVNKAISLISLA
.....hhhhhhh......................................
>H7BUJ4_A
MGRVVYDTIVGMPFSDMMFAIVVLPLPDGPTIVIITGIFAFIFIICL
...............................................
>H7BUK2_A
MILTYLILLLILQIINIIIKYILYICNTVIYIFIQKIFLVLF
..........................................
>H7BUK4_A
MGECSANNIFAFHESEGSFFNADFPTVLRAAFKARLQEVTAFSLVTLIIFSSMLNLK
.........................................................
>H7BUK6_A
MSGRSFSDCAPLVFRAFFCGVLVSFCCSETFSLGLFF
.....................................
>H7BUL3_A
MINAVNNNSNDTFSFKKQVGNLSFDVIENEEAFEQIESKEENTVYFILEE
..................................................
>H7BUL4_A
MLSSMRLTYRNPLHILSLLPPSFLHVQRLMNVSHP
...................................
>H7BUL5_A
MLSFSIFATFAFTSIPTSMIIPFMCLASMASTVFSITSTTSVSIGLSALSPNNSLIRFLAFCTRSLLSAYFLASSHSHLHVAASSTSAWLHSSRA
...............................................................................................
>H7BUM0_A
MGQKVFFLFPLLFYGLFSSFFMFHRFQIPGHVCFLNQYLVRPIAYPLQFCRHVKFPRFPATACCSYPQYPQRCP
..........................................................................
>H7BUM1_A
MCRQNPPHKPPYVTAFLLPVFFHALFCFFAWHTHFIFQQHGRRLYHFTSGIYGLSVNCHWRCFLIQEMCYALSPYPVPHHAHGRFHIFHGFLCFLYFFQCHGVPLMWGRKKRKNCICSVKFRLGRRFNFFS
...................................................................................................................................
>H7BUM3_A
MCFFLSFLSVNRCVKRIKRLFCCYCIPVFVNQNCKMFLPLFVWPPVHHCFKSKTGV
........................................................
>H7BUM4_A
MENIQSTLYGKMWPGLFQAIKAKISAGSWKKSQKATFQCLKVENGQMPEWLELREQGGAVQCTAWRMLDAQFWGVPQRRKRIYLVSDFGSGRAGQILFECESVLGYHSQGTGEAKGNPNHIENSVVGTDCRGMAEEPGGQMKLDFGRTADRIYINATKSVTLMGRAGGGGGKTGLYLLPVYTIAGNVIGRKSSNGGNQTGINKDVAPTLTGADRHAIAYAQSGFAEWKEGVGTLKRSRGAAGGGSETLAVIMERIARAVKYRVRRLTPLECERLDGFPDYWTRYGASGKEMSDNARYMALGNSIAVPCAERVFIGIKKAESEE
...................................................................................................................................................................................................................................................................................................................................
>H7BUM5_A
MVSPYCRKTPLSINVFCQINNLNPRAFSTASNFLSTSGFVLNGLYIQLSCCRIASFSGFFASPTSSMKISAEYSTSCPTISFPLILGTTAVLYCVHTCCKNGAFEFSNSLFIFSASPSIVVSLNILAFMLSSSLSCYCLKSSSVLPLPCTVRRHASFHCK
................................................................................................................................................................
>H7BUM6_A
MHAHRFRNLCNPCPGFKHLFNLFPICKGQSFVSFSHFFHLSFCFFAIKKECNKSFFISLVTLSRFNL
...................................................................
>H7BUM8_A
MHNGPVQPISLLPLRFQTNHYKCLFGLCLCMCFLGTLPLLLLL
...........................................
>H7BUM9_A
MNEWEKQNKQEPGRPMCRKKGRYYENMVLRNIFI
..................................
>H7BUN0_A
MPCCLGRFLYYCLFPFWHLNFYTVIIHFVVFILVRNLVKLSAFCSWHFLNLFLFWQIHASFLLPNGV
...................................................................
>H7BUN1_A
MFLTSCTALATSSMFLQLLNLSATRFKMTSICLSVMFSSMLSPFYACPCIC
...................................................
>H7BUN2_A
MGVLLSSTFYYENDFIYFCLVCFIAYTTHNSVFSVCRCNCYSNIVSHFLFKPCILGYGNNLVIHKRFRFCLVSVLLKIKAPLFCCCQYCR
..........................................................................................
>H7BUN3_A
MCHNLFNWFLLFCFFFLSKKSHGLFSFIVFIPCHLTSIKKLDWY
............................................
>H7BUN4_A
MARFAYSPYIAANCIVFIFFYFDLKHLRPLSGLIPVLFTLF
.......hhhhhhhhhhhh......................
>H7BUN5_A
MVHGGQFAFSPTAFKYCLCNNRAMYFNPVPGSILFHISGNLFYKFLFFHTLTLPLLSLPPLFPLRRLPGL
......................................................................
>H7BUN6_A
METKDATAVHNFRLVNFLTQSIFFIVLSPFRLSAVTHKVLLCPVLLRSPFAHA
.....................................................
>H7BUN8_A
MCIFSCNPLTVFIIALPIFKYSSTKRRCLCYFVQVCPGTGKPSDLSKKNR
..................................................
>H7BUP1_A
MDNIIVLSCFQVFCRCLFFSRVFIDMYDFNSLYSRIYCPIFNFLPLFYLCTIHNGYGLSIL
.............................................................
>H7BUP5_A
MNAPANGFTINKSSACQFDFTKFMKLLNAFGIVTVKKSAMAPNTLTAVSFTASHTAITLFLKSSFVAKSVINAATNAETTVITIPIGLAAIAVFNNFCAIVNPSVVVFHTLNADISPCIIVTTFHANIPAAIPAIIEIMVGPFFARKEINSFTLLMTASTMVFTSGILLFTSPITSLITGFNSSPTGFIRSTLIFRPKSSIWFPRSSYFVSFIVPSASLVAVISPCVFTRARTASSPKSSHLVPYSATPKRFLCTSLSHEKRAVFTIWNASFAPSPPCANFVFKSSTFNPRVLNASSAVPSFTLMPNSFTASFK
..........................................................................................................................................................................................................................................................................................................................
>H7BUP6_A
MVFHPLYPALDKRAFLVWVRFKFVHKFHIGFQNCGAFFNVIIFHIFCLYRHLSHIVVKHRRQQSVNAVCIFNFGVFLVHFFQVFDCFKYLFLWHSHHNFLSFFQDFPVFSHLVF
..................................................................................................................
>H7BUP7_A
MRFFLSVSSFTLAVWHNFCNVVPHHVIIPDLRVASSSVIITLETFPISSLAS
....................................................
>H7BUP8_A
MNFTPWRMMKNGKDWRRRLKWKCCRMWSMTHIWPR
...................................
>H7BUP9_A
MYPLSPVTADALFCLTPCVQSFVYFLVLSWYGPPCLNVFAATAAVSSNPSFTARLISSFQFSNSAIMASSRLSMVALNLFPPFPLRKVLFSRCFSARMYDR
.....................................................................................................
>H7BUQ4_A
MPFPFRYISAGLPCTCCPLRQTVFSVPGTRSLAPYGHSSYPRLVPGKPLVLTSWHQLPPVYGYIGE
..................................................................
>H7BUQ5_A
MNFRNVHKLHPFVTFSFSWLCCLTSDLRVTTVSA
..................................
>H7BUQ6_A
MLSSVAFFLKRAAVSITMSPPSRVCRFHFRNLIEKVPPEMVIRFICSTAT
..................................................
>H7BUQ8_A
MIQNVPPPSLSINKHPHRNLERFHLHKNPRALCLFSPAISPPP
...........................................
>H7BUR4_A
MIFPPKLVKLCYLCGTRSKYDIILLFHAAKVGFIKGRIKDGINRNIQRR
.................................................
>H7BUR6_A
MRAASSASISLPWETSFRCSFKKPRTAATIWLVTLSASSAVSMTIIRSSIYSCVAI
........................................................
>H7BUR9_A
MKDFFKSGETCFPLPPFAFLLQRINTPVYRLFKFPAFLLCLLYMFHGTGVKLL
.....................................................
>H7BUS2_A
MSSAFIIVIKLRSYLFFVIFLLFCFQVSPRLIQENE
....................................
>H7BUS4_A
METDAPRPASLPIPHLYFIQNFSNLVTFVCLKEKSLKIK
.......................................
>H7BUS9_A
MNLFTFYQFRTGRKRPDIIYYVCGTDRNTLSAMKQNKLMYKGVMITRPRLFVPDDHV
.........................................................
>H7BUT0_A
MPTVSISFIRRITYARRLSPICMRKRPKIGRILFFLWEM
.......................................
>H7BUT3_A
MTYSVLSFLAMSRALLTSSLAFIMTYLPPLLSSKSSCVFWL
.........................................
>H7BUT8_A
MFLPAQCLYVVLVKKVPREFEPKVFFLFLSHRTVLSLSLQGISQSLGFSYPHRSHA
........................................................
>H7BUT9_A
MFDTSASSFSRYALMLAFASFFHAPPSASNKAQVTP
....................................
>H7BUU3_A
MAYPIGNFSLFISSRSVITSICNSFAAFFGVTLSLFIASYLVLFVLLCLSSLWIILFMFARLNFLGKKFADRDIQSRRQRFQSTDHSLMLFVVFKQNYGCSAYARHLS
................HHHHHHHHHHHHHHHHHHHHHHHHHHHHHHHHHHHHHHHHHHH.................................................
>H7BUU6_A
MSQYRSSGYLCIGVQAYFLFLLFSPPTLSFLQDVKCHASCNITESETYKNFKYHLLHPLSSFAVLSAALSNLQLSLSQHHFHQVCDKVHTSLWRSLVRI
...................................................................................................
>H7BUU9_A
MRLQERNSWKRPLFPHPLWYLWMQQKSQLPHHTPFTTVSA
........................................
>H7BUV2_A
MSTTSPAIVVSNVFFFAADRTLNCNRRSNACSGQLVQILAAILT
............................................
>H7BUV3_A
MRWRVFLFASSLRTLLHIHGSPYTDCSYFFVCRTSTRLAPTKTSLALMVLVFFSPYPQLCLSQGNGQLSHCE
........................................................................
>H7BUV4_A
MPSKTSACLSSWGTGCNFRPADKRRLSNPSLYSRYLTYIRRS
..........................................
>H7BUV6_A
MDENGEHDFHFSGKLPWYKWFWHKGTIRTVHRGCYKGCISQMIEKKYYMKG
...................................................
>H7BUV9_A
MRLARLSFKVLRLACWTFIARIHLINTTATVFIATHIFPP
........................................
>H7BUW0_A
MAKNHCSTAVLHFEILCDLNKLPQELVVIAPVMVPFNQELLSF
...........................................
>H7BUW4_A
MILWRPSCFWFAPPFFWKQLAKLLTGEDSLIYRSNFLRNLFFIVWIMDKAFQSLLKAAVCHYTFPLRNYLLFLVIRLSSNPHCVFI
......................................................................................
>H7BUW7_A
MIPCRSRCHEEIRMFEPVQQRVRTLSRNCFLVDREESFL
.......................................
>H7BUW8_A
MFSTGKFFINLINLFFIPLPSLFILDIPKALFVVVDFTKVVHQRNNCDCFLAIGAL
......HHHHHHHHH.........................................
>H7BUW9_A
MRATLVALNFKGEHLEVGVRHLFLLVVLCRDINVSKLNALALFQTSSFLCRRSSNGKNKAGKVLLVLIGLLVLSADRQPNLCARVAHGSYFPNFCIGTCTKTHSVSLLNLKRFLEIRQKFSCQHGLCNCKVVAALCVLGYKLFNIVCFILMHTEILFQCLIKTLNDLLGNHFVLCCFRCSLLATECIRVCIRCSNIEELEQEITIRICQTRAKCLRSISLLPNKRPLNIDTLFRVVVINPRPHHIRANQDLVVVFFIDITLAGSLGLFVCIWGHNCAALLDVRNQRQTILVHKYRDFCENLILGNILVTVATLVLLDDLHLLSDSGKFLINVYLFCHFTPPLNMSLPCRQDAAGAPVCYAQKSYQ
.............................................................................................................................................................................................................................................................................................................................................................................
>H7BUX3_A
MTRAEFNNALEEALQKAARVRAYTGGGCEIALIVTRDVYRFLSEHAGVTFDVRNTDHGIYRGYRIGIVNEQGYSDILKPAMLGMEYYNGMEVNDIIVVGDENRLFQLESREPICFRDMGLTVSFGNGARATANATVTNTVANAINETNAAETVTAAAVNAARPVEMNYRDGQLFVDGIPIDLPLVDLAMEDLVGVTTPVTTPQLDWNATGRATVDWFGAVPVAATEPTRPVRAQRAARPRAPRAEEPLNPGDTKMLDDFLGGFVIKETLQNA
................................................................................................................................................................................................................................................................................
>H7BUX4_A
MIIFDSSSKSSKKTFVTFKPSTSIFLFLAFSATTPAS
.....................................
>H7BUX7_A
MSCVRFLRFFVVNSSAKTTLSFILVTTLKKSLNGFNSLPLMEM
...........................................
>H7BUX9_A
MYVCGNRLGFHRRGRLLAAGAPCVIIIDYFNGICQMNFLLAFSFGFLLRQPVGTA
.......................................................
>H7BUY0_A
MFIVGGVMAVLRWRNLSTDKKYEQIRGWLLQAVLGAEREFGSGTGKLKLSSVYDKFCERFPWLAKVLPFETFSKYVDDALSEMKDVLKQNSAIASIVEPKEGEK
........................................................................................................
>H7BUY2_A
MIWELCAAKLNNAEQVRNICLVFDAEIKMNGTLCQLQINTRNDDGVTALRNFCNLCSFDNGKRVVLSDNFDYVFHRDPAAFDSLQKTIHVDSTGLVHGFQFFFHRLHLQRGKNQFVNEVTLMGNQRAAVTFGNDYSASTLNFVVTNQIIRFAVECYANRFVNRAWRKTAAVANFDIQNGVGHTKLGSVQCDNSIHLSNLLCSYQLCDVSERVNIGVEEIMVPQPEVCVLNALIRLAGWVFPDHVPSIMIIRIALCERLLNGLC
.......................................................................................................................................................................................................................................................................
>H7BUY4_A
MTQTISGLRNPGRRHWNSLRCYCSRCRSCSHCRSCCCCCN
........................................
>H7BUY6_A
MAKRYNIKQTATNLDVNIDIPKDMVVESGTVETKAEAGAWGEAGTYLHLVLANATEDNIYINVGSLIEYVTSGSKVGDQIVIDVSADHKVTATLTEGSVTLAQLHADVQTAIGKAHSHTNKAELDKIVTGDKAKWDAAEQKAHGHDNKTILDTISQDKVDAWDGAVAKQHEHANKTVLDGISAEKVADWDSKAAGNHEHDITELKQASGYIVFNCGSASVNI
..............................................................................................................................................................................................................................
>H7BUY7_A
MMRKLPLTLWVSASVRCPKVLLLRPLLVTSMRKSVRFLLRPTIP
............................................
>H7BUY8_A
MCAVANLKQNSRLLRYGTSLSRNDNNGDFTDKQLGVFFNPLCVGVILQRNAGIKCCSSHK
............................................................
>H7BUY9_A
MNADTGFYDIYAKVGTEVVRLDDVSVNLDNYSTTEQMNEAIATAIANKVDKVDGKGLSTEDFTTALKEKLVALPEGAEANYVKSVSDEFTVSAEGKLEVKEVAPAKVTGLPDALAGKVDKVAGKGLSANDYTDEEKEKLGGVEAGANKNLIEIIKLAGAALNISEKAVNIPFAGDTAGVVTSSTGENKVAVAEDGSMEVNSLNMNKLVQSDGDTLILDGGNAAV
................................................................................................................................................................................................................................
>H7BUZ0_A
MTGLGDSRLDCLRDCSSGHSISDTITFKRGSLISFTSLEVLNVLCMTSDGISQTGNGAGIGCVPLNSSTSRIDARLLTCGGGTKALQSDLAINNLDGLAIAKDGRTDCLQGLVRLNNVQVGGRFRYDANIFAIKISAVRTTDFNSGSGGSFSSTQRREVITCVQRERSLRIK
............................................................................................................................................................................
>H7BUZ1_A
MLTSNCHGGLCCCRILFLRQNGRENILNILARCGNRTRARARNGQNTNGSSVRQVIGKVNILGAVVSIHRSPHRAIVDIGSVRILAIGNQRFDNKDVIFLSGNASRSQNASNDIIVTFALCLHAFIMGSTCSTDSLQVLISGNAITNLESTKLQVKARLTSGRYNVFVSKPICRCVTPNLDLGFHRSIGHNFPPSKYFCRMVSLDTVRSASINHFDIANANVACINGRQFPVSRNDIRNPIRTVMH
......................................................................................................................................................................................................................................................
>H7BUZ4_A
MLVLLPRINNASGFIYLLEINTSTLRRTRYLLPPEHACGSICAAAGFILLATNATSLDRSCHVYHLLSLGNILSVGTKDGVSPQSAAGAASTGQRLSLKRMDSLVVAHLEAELAIEVSLGDVELDAVHIRTLILGKGINVQSALARIVVAQVFQNVSLNLAHIVHDNLCVVCDFSIIKGKCLRLRIVGENTFSNFCALSQSFTEGTVAVLDINRLDFISGRTNGFVSSRRSIAANGEIIVPLNRGLLVLKLAADLHFEQTARNQTIGTADGNSLILLQRVQLATLLTGDVGLFLSLSDSCILQLVQSELECTSHDVKCIDSLKAGDGDIIDIHLDIPPICELANSNHLGLGLSR
..................................................................................................................................................................................................................................................................................................................................................................
>H7BUZ7_A
MTKEGFVGGTAPTKGAEVGIGTGGKIDAAGKGLGACVDVEVVGRYTYYVIKIGKTEGASATVGG
................................................................
>H7BV08_A
MRGCFYHRIQLSKKEKGLTTQPSIYSFFFRYYLYCLCDFVVSLFSF
..............................................
>H7BV09_A
MDRLPQRRHNVNTIFLHTQTTARGVPCPPCFFRCPCRSVRRFYLPFPCYGK
...................................................
>H7BV12_A
MVYFRLLMKNFCSPPMMRPISSSFPCSSKSFFCVMYFWFLATPKSTSSSVFSASASSSHMSRLLTFVRLLAITAARMSL
...............................................................................
>H7BV14_A
MRCSFWVHRAPLPALVCFVERPAVRCCPLRFVLYVCIVKRILYKVKR
...............................................
>H7BV15_A
MGRCKKVLLFVRLCCCEFQRFNNFFCCHGLSLSFCCSIRESLL
...........................................
>H7BV16_A
MSIFIILCSPFLFRCLFGKFHNLIKRNRGAGTAERVAHVLNIIIASL
...............................................
>H7BV17_A
MLMRNAFLFLLRSLNAVAVMSCKTHERMELQCLLVWRSVSGKNHPGNLSFLFA
.....................................................
>H7BV21_A
MEQCRKYNIPVFMKPSLTDIWGEELIQEFPKALIHA
....................................
>H7BV24_A
MCPQSLLFPITLSGADRWSCKSFSFSYQPQKTPALPECTLRLCSSGKSRRKHTRSLYRLSVFPLRFSLTYRFFSFLSHFRLSD
...................................................................................
>H7BV25_A
MFPRLFRGFLSLPPSVLISAYCLLFLYLAVSIYILFSDE
.............hhhhhhhhhhhhhhhhhhhh......
>H7BV28_A
MNCQILCVVHKSFESHHRHNCVKAIVFACHSVSSYSSITVNSLLLVVLVAINCNPFFLHFS
.............................................................
>H7BV30_A
MYPLLILLALEKSSILMLFVSLYAFIICPNVIRKPPFNV
...hhhhhhhhhhhhhhhh....................
>H7BV33_A
MHRCSGLLSFSSLFSAYAPFSAGCKMSRKLQCNRERNL
......................................
>H7BV38_A
MRVSLCRFFLLYCHLCALLSSVPSVAVLRSHMGKIKRTPGKAAFCASLCALRSTFSAILIYLYVDLLRPPAALLFLSLYRNQWRRRISPYRQA
.............................................................................................
>H7BV39_A
MQGLRPGLLLSCTGVFPCFLLWRPALSVGLAFPLSQLLLLPGFFFRSTKNKKL
.....................................................
>H7BV40_A
MELDLLALPHLVLILFPILDVLFIHQLNVFTHDNICSGKYQIDLNC
..............................................
>H7BV42_A
MRSRGAVSPFIVLFANKIILGLYGVWELASIANLRRLVFVRLGALVT
...............................................
>H7BV43_A
MIQKNTYKREWQDKDYKYLKTRCTPAPGYKRWKEGTDRTGKVHEYMAHPKYYAGLDADGAITCGTGLAPVNRTSHSTGVTRWRARGTQYSGASGSLLKFLDAMMRLKYGRKGNSGKIEGCSSYSFQYTVAVAETGVERVILTTAQAANLFVGSAVMLGTNASTDRNAASAYSIFDAKVITAIETVNIDGTDYSAVYVDNGGKTFDTVAGTTMLSTAPYYSGWNDNVLGRDGSRYSPTSGKEPGMIQGVEFMNGSYLIVSDELWQWSTDADGNYKFDCFKCYDQSKVGSAINENYDKVDVPTLVFPKDTAAWTWKYITDNAISDDVLWPEATNASGSGVGVGAGFNCVPAASGVRAAWCFGSLNRGGDAGVPCRYSDLGVSYARWYGSLGAPGLEG
...........................................................................................................................................................................................................................................................................................................................................................................................................
>H7BV45_A
MVSFSLPSFSTSCSLLMVPTATLFFAVFLGASPFGKIISTLSPPNSSSRQ
..................................................
>H7BV47_A
MNDCYFPFTLEVQLILSLVKFNVIHDIFSSVYIIRSVSVFYFH
...........................................
>H7BV49_A
MISFRDFIDPSLFVRDISRASIAPWTSLVGFAIRVKMLRREVPAWLALIPELAISPIAVAQSSAENPRAPATGATYLNVSPIMPTLVLALDDAFARTSAKCVESDADRPKAVKASVTISLVVARSSPEAAARFIIPSIPSSMSAVFHPAIAMYEKASADSEALNFVLAPISFALSVRLFNSSPVAPDIAATLDIDDSKFAPVLIAAVPIPTTAVAAPPMIAVVAFNAVEAQEPILLIPSWNPEESMEVSNFSVPS
...............................................................................................................................................................................................................................................................
>H7BV52_A
MLPLGFWHCHSSGWCHCRSFSTPSLSFSASRSPM
..................................
>H7BV57_A
MSSSNNLNFISTSMFTSVSSTSSACSRVTTACSA
..................................
>H7BV63_A
MSSLLFLLYLPNICWYDRSAFSIIKLIMFCCLCLLV
....................................
>H7BV65_A
MYSCRTLFSHNASLSFLLASVSLFRSLSILPFTCPMKSAIIRIVSLQNSSLMIYSSCVYSWRKASIRLLNSFLFLMSILHLLESVLLVCIRVFLPIYLTDKHSIRSTPDSSVLAFIDHVVLSWRFRVLADRYHFNDFPFEMSVGFSNLHTSIFSYWVFVVEILLALRQIAIFIVQRIFICPVQYISLFDVYVLSERVIQMPQFLPYPGCFIFSIRIHQVTAYLKNLSVHNFLPFLQILLIALSSFALPECFFFHSLRYSNCS
...................................................................hhhhhhhh...........................................................................................................................................................................................
>H7BV67_A
MLSRAFTLSLYFCLVSPTVTVLSVSGFFIAFIPPQLFRNLPGFP
............................................
>H7BV68_A
MPLIFLHFFAIFVLTQRTVVRYTSSINRKQMNDTNGNGDRKI
..........................................
>H7BV69_A
MSSNSWAVLLMLFFMFRFSVSRLLIRSFCLFSFSDRFRNLFFKIIFSAF
...........HHHHH.................................
>H7BV70_A
MPFLHLLLLIAIINKCCNCLVCLAACIKSLFAVFLSP
.....................................
>H7BV71_A
MCLWKLNNSCCHAFSLLTPIFFPLALLLSTEDPLH
...................................
>H7BV72_A
MFLPYIMQTVRDYHSDCYSDYHSDYHCIRYSDFLSHIYYLLYINIIFSLFFASFFSLS
..........................................................
>H7BV74_A
MTLSTSYSMALASPSSIYCIVPVRFMGNVRYKRLRFSL
......................................
>H7BV77_A
MFTAFERVSTVKEIVLFCPAAVVPSVAASWPSVAAFSASVVSFSTSTVSTVWTVG
.......................................................
>H7BV79_A
MGESPTPTTKRKRSNGRGKRTGTNRRLHGHYGIVPKNL
......................................
>H7BV80_A
MYIFSCNPLTVFIFALPIFKYFYSKGGAFVNLSGQTPERENRLTYHKDRLINLCQWPF
..........................................................
>H7BV82_A
MAAASPRAIDAMTLFMIRTSFFSRIFSFSSASVCCFFIFCSIIQKQKAVTPLGILIAIISVCKSIPLSSFPQMFMGLSYAPWC
...................................................................................
>H7BV83_A
METKDATAVHIFRLVNFLVQLMFFMWSFLLSYISKSRLACWF
...........HHHHHHHHHHHHHHHHHHH............
>H7BV86_A
MERLLTLHKNKYAIIVNLYRKNKVFVNKLYVIRHIVNKIF
........................................
>H7BV87_A
MITSPPRPRNLPPHILPRRPRSRRLRPLPRPYSPTYPRYSAVLSAPGVNQGTPRLPH
.........................................................
>H7BV88_A
MIYVPRRDMPPKRRESPSHGEICGRGFIFLPFYSISVKSPQFRNLKYSIVNKCPILGYYFSDLVDFAPYRGYNEVTVKETTKTITQNRSRRYRNMAATKEQERKALARIKKIVEELGEDSYIGMAFEGCFEVAEENIENDFACSMKQRAEHAEMEAGKYKKMYEDTAADFETAEATIAGLEQKVLSTAEGGAIKAILYHYQTEATRLADESAQRIVELADSPDTPEFRQAVQDNRNSKKRMEDSKVLIQRVLDIMA
................................................................................................................................................................................................................................................................
>H7BV90_A
MFLLLLEGFLFCLRFVLLLPLVFLVAVFGGLYPPHNAALSSEGCKYAGDKGVWDGSVLSKEFYHGRCEKQQ
........HHHHHHHHHHHHHHHHHHHHH..........................................
>H7BV91_A
MKSSNEIPTIIKIISITPTLLFFWEGFFRTSRLVSFLLMSASCYCLCAFWLRCFSSLLWASVTAPLQLSCFKPSRQASIA
................................................................................
>H7BV97_A
MNLASQLMVLSSQSDITSADLDLMSGIVDKLNDNYGELSLAVDKTTGKLNMSVPELYSFIQEKADEQKKTAATDALTEAISKYGEARKQMQDASTEVGAAWDNYQEMTEKWRTEHPIKAYLGEGAEMNWDKDLGQAFDDWEALKDASAEASENYNQLEEQIRQYCETLGYTTEETDEFISQLEASADSMNSLSDATQSAEEDTLSYQEAVSTAYDGVRSKVEELCTAYDEAYAAALESFQGQFGLFDEASTTSEEYMNATVANAQAAMDSQLAYWDTYLSNVETLKSVSAEDLGVTQENYEALMAYAQSGTEEAAGLAASMADAINNGNTEAVAALANTVGEVQAKQEEASQAVADWQTNFTASLGEIEQEMSTAIEGMDLSEEAQASAKATISAYIEQISSSAGEASKAAEGVVEAIRTALSSAENDAKVNVDVEYKPNTESLDNLTIPEKTGEAKYEIDTSQIEAYTMPDTSAEAEYKLNSTIVDNYTPEDKEADAIYDVNSLAVDNWRPPNKTATLTYNITTSGSVPGHANGTTNAESLFLAGENGPELVARPAAAYANGTTDSTDYFIAGENGPELIIGEQGSTVFPTEETDRLIGALNDREKPLRVRETSGSSTGKEKTSEDVKRILLEIAGSGAIEVGGSGGADKETILEVLYDHLKPVLMNIIQSEIYEEGELSYEY
............................................................................................................................................................................................................................................................................................................................................................................................................................................................................................................................................................................................................................................................................................................
>H7BV98_A
MQCPQLRLCLSFLLSPLPRWPVRLLLRVRRSLRWPCRLLPQGSPLQSRLVPPHFQVLRGLSSRKS
.................................................................
>H7BV99_A
MISFAAFWVLDPFSLPPVVIFKKKWEVCAYVYMVVPCRTLWGA
...........................................
>H7BVA1_A
MPLPQDTRPISVSAGSVYEFFAASTSSSSVTLLIRPRACITIRETCWYSSGFGNTLRGISVTSTQP
..................................................................
>H7BVA2_A
MAAVVVVDAVDFLLRKHLDFKLDNIAVLVLETLRAGSGNNFCLSAAHKIFQIFLSHDEFSPLQ
...............................................................
>H7BVA3_A
MFQTLYEVFAVEVDSVVYDLSLAVKRSKRQIAGKYAADNGCNVGAVSCVVVAVGIVHNALNSKLRGRSAGCVFLNLGLEPVVGAAAGDSAGDGKAQPTAAVGTLAQLLARPNVRRKFDSAVDTIKALYAVNEYLSLSKGNRIFVIFHIRLSSLSCSDREVDFLGAVNGFEADIEVGLVSLGKLSVNKKVVVEVYVLDSPCISEFLQERAANALHDVPAVRVIVIFVRREVELQSLSESIKHTDNSVLTVGLVLAVLETHKAVDVVLNNNFALLAYGEEKLTVLDSRYRFLVSFCAYNGGCTVILDVGVTLRVLCCCRRCRNPSASLLRCEVNAVNCYAVGNIDNALIIARGRVRNSNLNTLSDVLTNVLDFGLCCRLQSCLREREAHTVELHALACVEQCRYIGVLHGYISSAGKVCPGVLNQCAGTAECDILAILRCQFLYGLETGVLRYLAACEVYLYVKALYRVLGNSKAELITSRAGIFCFRSNRRSGYFRFGSSVHTVNNDRCGFLERLTNKQHLAIVVAVVNAVTQLCIRSVRGCCRKGDKLPFGAVVVVLERDNDDATVTAAYGVVLAALEVDISTRTVFTNLLVECSSCHLLNLLSAPFLDVRFHFFDGVLSRHALRRPCKGARGNAKKLPAMRSQFLHWELRSRCFFGGFLLGYSGCRVFLCHKSSSLWFTGYCPGVLWRCRVHGLAMRDSLCKGRRYHSFDVNIRVFPALHLKRLHFRRLGHVIRPAAPPIQRKLCGPVVQNLE
..................................................................................................................................................................................................................................................................................................................................................................................................................................................................................................................................................................................................................................................................................................................................................................................
>H7BVA4_A
MSAPPVTAPAAQSLSGCLRPRRSQPRFHRPPALPVQPQRLR
.........................................
>H7BVA5_A
MSTASFLRSSNFISSSCALSRWYLASCCSSSASSSISVK
.......................................
>H7BVA7_A
MDLQHSFDVLDGATVVENWIAKADFEIDGETIRKGTWLMTVEVTDESVWEAIEKGDITGFSMGGVGNYSEEDVELDEVTKQAAGSSKKGLLKQLAAALGVNVVEKGAMAELYEERSKGSLFWNAFNSLEEILYKYDPITGRWQYEANEDKVRECLEDFVSIITSILTGKESITKAIEADRPEGIEKAGKKMSTKNKDTLSGIYESLGTFLKEFDDPEENPDDEKNKSKEDETGAEDDKTKKKDEEEKEVTKQEVEAIVTKSLEAAIAKAMGAGEADDKGEAAAQAQAAGVEKSEELTTESIDAMVQAAVEKALKPQEEPHVTTEQVQNMITKAVENATASVLKSRGLPSNFNGDGSVQKSAGEEHYLHGIL
...................................................................................................................................................................................................................................................................................................................................................................................
>H7BVA8_A
MLQVHLVAVLRKPVRRFGDFLLGHVVAVAVLLHRFVHNAGNIVALCVRLDNSAVGRKRRFSVVRFLQKELTLIGCLVYQ
...............................................................................
>H7BVA9_A
MFAITIPSGNSMSAPSIIGTLSVSTGISPAFCESVKPSASILSSTPSTITDVCPLSVTETLIFMRYSSSIPAFALFLSSSSRSHSSSISSTASCCNACRSSRERPRISSLTTGWQMQWQLILSSGGNDGSRGYIHSYVPPSAPTSSKGSFTGTLWPSMSTWFCRGSFLYSPVCFHIFSSTAGDCMNASCCATLCALKTSVTDTLRAL
...............................................................................................................................................................................................................
>H7BVB0_A
MAVELHNLSEVTAPTLYPCRCALRYLRQLQSSVRLLDVRLDKFRNELVELFFEHCNELCLYSVVQLHFRPDVRCKGFEVYRLFNLPDDIICLVQKCLRNTVLHVLNVLDGLFCFGVALLLESVGEAAVCLFDVCVNGFNQRAAFQTHISSPPYPFASKGS
................................................................................................................................................................
>H7BVB3_A
MLSSSNVLLSLSSSVDILINSLMSLADISSADKCPNASRAFFWSCIAIPIWRSTIALRSFTALV
................................................................
>H7BVB4_A
MQLFRNGCQRPLFSHIPVSNECLKCLFAFALLTFPRLISPFWHCPPLLYWQPILLSQRAVYNSPSCFQAPPA
........................................................................
>H7BVB5_A
MLENEGETEVDVSVVDLDETQERQLNVALNKVEGGWDNEKLAELLTQLGEDATLTGFTQQEIDSLTNDIDGLIDGDTVDEELKSIEELFNISLTFDKADQADLKAYVKDFGKEALVELIIQKVKGEI
...............................................................................................................................
>H7BVB6_A
MRIFSSFSSRSTTTHSISTAPCSSRTLSLWWPPTTVPVLSFQIIGST
...............................................
>H7BVB7_A
MVSFGFEQYFKIPWAVFRDMKDNYGRKYITPEDVQEYKIRYVGGVLQFL
.................................................
>H7BVB8_A
MLGLKYDSFSTLEGSFVVWLRLFGVAGEELASAVRSA
.....................................
>H7BVB9_A
MCECRFPAWLSLHTFFQPIRQHTVKQNAPAFCLSFWLRCRLSGPA
.............................................
>H7BVC0_A
MKRAIQSSVKFLRYLRVGKFAEFGPVLHGVKFIVTKSLEIRYAPLGNYLAFRVAPALLEPLPVVLEKCAGHSGCLSPAILLVLISPRTTILLPFLMYSLRNNAVLSHATIVGKSAVSSLLALSTARLKLVQGVPCCVYLSSTSAVSLPVKITTFMLSSCEIFLLSPRRIFYTFSQLLFRGVFFLSLANYQKSVCRRFSLRQTRRNKACRLQYSSSIAPSPFSCCRAEHHQKHF
.........................................................................................................................................................................................................................................
>H7BVC1_A
MLFLLSSSRHLLPVLFPGCLVSEGDTPHNLEPGQLRRLLQNRNEAADYSHASCFFSAFLFSYAVPRSSGGRVGVTLSIFIHSIGCQSSPPPLKSGTRCKCLFLP
........................................................................................................
>H7BVC2_A
MITSATSSRMFSLAASRSLLPCAALRRYLSNAFVSSLISSTAVSTCASAP
..................................................
>H7BVC4_A
MLRGLRIKDGVLYAAKDNDAALSIDLTQEGDDWHRIKDNSGNVVKVSVDGSIKITTYPSIEQDYTGDCWEDVDIDCESEQLKELALFAGEPKAYLYIDSTDGEYFPFRGGAWSRGAFAGVFCTDLGIPRSNSGWNIGFRSAYFKKH
..................................................................................................................................................
>H7BVC5_A
MPLSTASLRMPPLPVCSSCLHNNRRRISPIKLCQPPRGRRPL
..........................................
>H7BVC6_A
MSVRKFGNVLCWKRFLMPLFPSRRSILLCMALLRSSSSFRAFSSACLRSYSCQ
.....................................................
>H7BVC8_A
MIFPPIIRLFLPPRSVYALKCGQCLFCTDSHFQKSILQVFSSCCLDFLRMFRRFRLFQDRCCPCCLFNDFRHLFLCLSRCPQS
...................................................................................
>H7BVC9_A
MSLSWSRSSVSPPPFPEEFLSASYQRPCPPHPQSVLSIRMTLFHQ
.............................................
>H7BVD0_A
MSLLLPPVAFRFSFLLTTAASLEFCCDSIQFPPAVSESSHCTALMSFLHRSTVRKS
........................................................
>H7BVD2_A
MYISSTAALRMFTMPSLHLFSGAAASPNNAATFCIAFSFLCFSF
............................................
>H7BVD4_A
MSLSTSMFAKYWLYISSPSLMTRTLSGLSSNVITSLTVILLHLLISFSVCSL
....................................................
>H7BVD7_A
MLLQPLSFPAAPISDVPPVFLPYIRQYRTCQRHPSV
....................................
>H7BVD8_A
MTAASVGNIRPTSIRLTSCSDLPCQCVGGHPTQTGDCCPFRLSIVVLNLFVCLCVIFPVISF
..............................................................
>H7BVD9_A
MVITPVRCLSVTTPVSHNHSLDVLFLFRLRDALEHCSDAFHKFCFFKIAAHV
....................................................
>H7BVE0_A
MFCSSCFVSCRYIIIFCRYFVNTFLYLEETFLLIFVSYRDMLEKNKGGETI
...................................................
>H7BVE1_A
MRFLFPITKLSSCSPPFARKSVQGDRFVLKNGGVLHEIRCQKTECQKEHKGKDYRKSKEAGQKGCESSLW
......................................................................
>H7BVE2_A
MSVELSSWFSLLCLCFWDCSCCLLFLLAVLLPSCWVSAVLPSVASIGKL
.................................................
>H7BVE6_A
MNIKASMNGTPIHITATNTDKMKNVSLTMILSCFVSCSS
.......................................
>H7BVE7_A
MLPAVLSGTIFFYAGNTCDALRSSSCFCSLVASFMWLILACSRPPVIGRS
HHHHHHHHHHHHHH..........hhhhhhhhhhhhhhhh..........
>H7BVE8_A
MFSSFVIMSVFAVARCSVSCSASFLSFRFLLEIPKKIANATEIPLNNNESSIVTRLLLSERSHVVGVAVSPHVVLKDIQFPVCLIDHIPEFLFDLLLHF
...................................................................................................
>H7BVF6_A
MWYVYTDPTSGSQYVFDTSEVMHFKTSFSFDGVTGLPVQQILRDTISGASASQRYMNSLYESGLTAKATLEYTGELNDKAKEALVKSFEDFGSGARNTGKIIPVPLGMKLTPLDIKLSDSQFFELKKYTALQIAAAFGVKPNQINDYSKSSYANSELQQLSFYVDTELFVIKQYEEEINYKMLTDEEQDDGFYYKYNEKVLFRTDSKTQMEYLKNGVSGSIMKPNEARRKLDLPDGEGGDTLLANGSIVPLTMAGAAYQKGQIEQEETEKPEQPEEETEPDTEQPDTTGQPDETDEAEDEEEQEGGE
...................................................................................................................................................................................................................................................................................................................
>H7BVG2_A
MRFSICDTLTMVCDVSDQFFLNSKKYASTASAMAALVFDQL
.........................................
>H7BVG4_A
MRFCPTKGSGADKYIFLISFCFKTAAKVHRINEKQRET
......................................
>H7BVH0_A
MMSASPTSVSSFLMAFDSLEMVSASAAFGNRSPSGFPMMALLSSASCRYRFFSCSSRVMVMEAFSCSQFPLPIQLFTVTRETPTRSAISACVSVSRV
.................................................................................................
>H7BVH3_A
MNKWQEADMICILTNAFFLSPLKKSASKSMVITKRST
.....................................
>H7BVH5_A
MQGSLTLYSSQCCHRCHCHPLQCGCGWKDCFRKSS
...................................
>H7BVI0_A
MHFLQRPFHPALLSSEPVSVLGLFLNTPATISPEI
...................................
>H7BVI3_A
MVLFPGTAATVLFEIVRKSGNFLTYETKCCVISCG
...................................
>H7BVI5_A
MRTLTYTPVLFHCHSGKIPVRFYNLQTFLHPHFL
..................................
>H7BVI8_A
MKVSGQPHTSYCQVPLRCLLLPVQFLPELFPVLLLRYSQPLHLLSFLLPCSFTPLIIFMLIPFCQEWINTV
.......................................................................
>H7BVI9_A
MKSVANLMLRVAWSSGRSAGLRLKGLLSDCLYFCSGSALVGLPSLIMLGTYICLP
.......................................................
>H7BVJ0_A
MRLNPAKTETLENGVTTIKLIGKLLREKITIEGLFTIVLRTGVNEGKYYFYTQNSGKDTVKSPMGMFPAYAIDNDLNYVADKIRNFYEVGEYKTDAEMGQADAQAASDLEKPDANGRRARGGKKTTATATPPTTTEDAAPKTGRTARKTHDEVVAENNQKMADYMAERDKAIDAVADGREEIPFDEACAAADSVPQPELETPPRRTRKERKSAEQSEPVQDGTTNTNSESVTLDADTYFYVPADDNYVMKHKGDTVDLIVDGVEVMKVISKEEFGEGVKRLAQADNPKPENPIDGAMNPPEKGRRTRRSAAQAQPDNADTAADETPAVDEQPTGRTRRVRKTR
.......................................................................................................................................................................................................................................................................................................................................................
>H7BVJ1_A
MKEKQIAAKNAGNKKEVKRWKKAQLPYKKMLNALSGAMKDETNAAYDPRNNNCMCINGQLMLLDLIEHLEVVPGFELIQSNTDGLIIWIPDTDEAFEMVDDICWEWEQRCSTDQCSILLELDNISEIYQKDVNNYLWVGIDGGVERIGAYVKELSAVDNDLPILNKALVDYMVNKTPVEQTINQCDDLIMFQKIVKLSDKYDWVEHEHCTPLVSHIGKRTIKTVYEYPDKDKYTYKSYRVFASNNQKDGRLLKRKQVKTKGEKFGNTPDHCFIFNDSVVGVKTPPELDRQWYIDLAKKRLKQFGVVA
...................................................................................................................................................................................................................................................................................................................
>H7BVJ2_A
MLCLPDLLFCILDLLRVPFNVNTVFLLNLFKLFSLFLNKFFNLLFTFRVETASDKFQQFPDFGNAADIQKFFKMNSH
............................hhhhhhhhh........................................
>H7BVJ3_A
MLRSKDCCLDRNKNFNSFSSFFCSFNVFLGSFRRSLYFFTSALRSFQTFVFFLCESRRSCEFLTPV
..................................................................
>H7BVJ5_A
MRFVTVVTVKCNFLIIFIISIFYVSIKSKNIEYKSLTVTVTNRYRQYLQGFQDIFCQFSTVTQPIPRKGQVKE
.........................................................................
>H7BVJ6_A
MHGCPCIPYIYLSNAKKYRNPYQPVQAAALSSCRTL
....................................
>H7BVJ8_A
MFVCLWRRMSSPSGFCRTTSQFSGERPACPSLIFCFLVGFLPFLMVGLLCIFRGLVVE
..........................................................
>H7BVK0_A
MNTSGTPVPPFLLSCCRCLLDLPGVELEGRDERREVLLARADAVQDVA
................................................
>H7BVK2_A
MLGVCQSCQEYIGLGIVVARSGYGKTYSLRQYAKLPRVAYIECDDTMSSRDLVEAIERALGIPSGYGTIWRRVNGIRDYFNTNKGYLLIIDEADKLVSKYTQKKMEILRAIFDQSDVGLVIAGEPKLEAQIKTYLVRMANRVDFYVSLKGLDPSEVEGYLAGFEVAPDAMVELKARACNMQTGCFRLLDRTLSNVSRILEERGERVVTVKIIEQASSLMML
.............................................................................................................................................................................................................................
>H7BVK3_A
MLLPGSADRVDGVLAVLLEGLLRDVLLDDDAVHHLPGLEAADDLLDLLLRPGEGHGGREPEPYLAEGEGPGLRLPHVCPALGDKVLELALELGDPVLVRLALLLCGLLRPEDLLVHLALNVREGELRFRNLTEGVVCVLPGLDARGLDHSLSCHVLTTSFLVVLLCARGAVSPTLSFCPPASCSSPSYRM
..............................................................................................................................................................................................
>H7BVK4_A
MTPCSASRISASVSAFLTGSSKLFILPLLLSVAPYVL
.....................................
>H7BVK5_A
MCSAASVCCRRHTAEVRAWAARRSSGSGIPSSISRSSSLVAAPRNRRARMISFTASSTASRSTAPANCPAFRALSLMSLPPASRPARGERSPAAPGTRSPPG
......................................................................................................
>H7BVK6_A
MGVYKALKLAVEYNKFLRKLEAEGRSKYTIGELADEVVLPIWKL
............................................
>H7BVK8_A
MCVCLLWTKNKSTSYSLYSYLKSRSRKLIYEAVLRVAAHERGSSSSCPGSLR
....................................................
>H7BVK9_A
MTAVRYLSKLPRLSVMTFCAWGLIAAFTSSKTCFPRASSSSRLALPLLTASRSAFAVVCSIAPTETVARLTTSSRASSSTFRPASSLICAVCSLSLAAPRRM
......................................................................................................
>H7BVL1_A
MCGRSRTPSSPTTSSPSRTSRSSSPIWRTAATSSSRTSGPRPTMPTAATPSSSSRRRASTLWKARGTTRASMSKKERRRTRISSTIDKLPDDIKTELDVRLADTANTYEELSAWLKTEGYEISKSAIGRYAIRSTQAAQRVAETLQRTQAIAQAVEAHPDLDYTKAASMVLMDGLMQRVSTAEGDFQEMPLDKAGRLIASLARNATYEKRVRQDMKKKAELAFDQLEAELMAAIKQHPELAEELHDVLSRAREKVLDDGED
.....................................................................................................................................................................................................................................................................
>H7BVL2_A
MSSAPARYSSRSCARSSGKFVPFWTYRSNSSRWYSRLATASRSSGSSSRSR
...................................................
>H7BVL3_A
MLVGVHRRVNGVLESEVRALGVSTRGLDRPPASVRPADFLRVGGGVQPLHDALAEDAVELLMKRGRRPHEVVGEVGPPEVAQVNRPELPA
..........................................................................................
>H7BVL5_A
MSFRLNTASMSSIFRRPPFEVGVEHDLLKQLFHLRDIHLAEQLGDGLLVLHHVPELLKALRVLNLFENRAERFLEGPGAFPGGRCRQTVDALLRPVPRSVPGLERDRLAGLRLEGAGAEPRPLRRLPGRGGDFLVALGLWDGELLVDVTCRNLEPRLPDERPDDGCRLREILRLLRVEAEVRDALVLPEVVEHQGADEVAPEGGRDCLAVRDGEVVADVVVRLALRVAAAARVRGQGLPEDCLRDLFVAIAGQPFIEVGRAGLLGVHELDRRAVREDARRVRPDCDEGLHERPLVVLACARLILPQAERHPEDLAKRDPILEGVVLKEVHPGDHAQNASPGGVAAAGLVFVYDELVLRELNALRGLLGSHLEGVVDAVPKETLLMTGADVVDNNMPLVVAPHDFRDREALPDRVQEVEHDVLKALDTAELCFHKLGDLLVPGVVAVKRDDLIIKARDRVLPRLELGKEVRVFLLHLLKELGLSEHVPGVRLLEDLRQPDGGEPVRGVLAVLVRYLGGCDLPRLWPGCLQSLGAPPPGEPLSLAAVSQTAPPPFSRPRAGT
................................................................................................................................................................................................................................................................................................................................................................................................................................................................................................................................................................................
>H7BVL9_A
MNSSVVALISCMSSSERPRKGRAGMLTLTFFLLIHCPPTWKRRFFARFARMVRPLSPNWWVAACLTFVPTANPEASAVVLMELRSWEESMRVLPPVSAARMEVFHRLPSGPRPCLNRSRVDSRTPSARAVLRPFLSSSE
...........................................................................................................................................
>H7BVM0_A
MTLLTLFEGLLRRVRLGLEARRLELVEEVFLAFLVEH
.....................................
>H7BVM1_A
MRRDLDDHGEGVRRRAVHGDGAPSVAVLRNASQLARRGSGDRETVDPRRAELHGAHDGIRQRGQAEAGLDFRRVHIPGDDDRRVRNDRRDADLEALSVPRRGGKTEEAVRDSVLDISEHYRLASLSFVVCAPFMGAFSKFLTAARNSSSVTALPGFQPWALHTPAKTARPTLCFLRSSPISKSPGAFGSCGPAACVAAGADVALFAIYKLLSLVFGDGLNRDVGDLRKVCVPVNPAVKPYLDLHGDLCL
.......................................................................................................................................hhhhhhh...........................................................................................................
>H7BVM2_A
MVVKITAQGGLNSAAFICSIDGGNSYTDEITVPVTGEYEIEGTGLKLKFTEATESEQKPSSFLVNDVYSFTTTAPTMTNGDVLAAFTKLQKFAEEYEFIHVVGESDLPLWQAVSEAQIELRDTYHKPVFVVFEAAFPQAGDEDELDLRGGGDLTDWALEMEAKRKKVKNYDIQVVTAWGRLVMLDGTTQIVNLAGLVCGLYAKAAVQESIGKTRAEAGFGIPKTKLLELLPAGMDNSIIELLDVAGYLTFREYDGLDDFFVYHTKMMSPDGSDFRYAEDVRVKNKIIRETRKEGLLLLNDDIDLEDVQGELETRAKFMFVPLQRMIDAKEISSAEITVPEGQEETILEDETMRVKIRYVSRGYIREVEVDLGRAQPSD
..........................................................................................................................................................................................................................................................................................................................................................................................
>H7BVM3_A
MICEPTSCMTAPVFATLPRVELTFCSLETVPSTLDVTPAIGPVRLSIRFIMSDNRNTDSKLMLCLSPPNVWRRPCALNQGDRRRPATPRKPRRSPGRRCPPRAPGCTAPSQRSGGTRRGRSPQCRSPLKEPEGGNGGFPEARSPRSFPSPPRAALLEHLQICLLREAQHPEQLLADGERQGRELLKVGLEIRFAFRDHVVKEEGLEGLRRALGGSLDVPVIARRGGALEVELDRLLGLVVHLDRRADAVDLAVFLFHFLGAALARDFLLHVFHSVLSSCSRLS
...........................................................................................................................................................................................................................................................................................
>H7BVM6_A
MVYATVSKAAQLGETFELEELVIHNDETGSSYKGHITAHWNEYTLTVVDRFGNVDETFPALPGVRSKAQYKAGAVVAVALAYGDSPAIIGEVQL
..............................................................................................
>H7BVM9_A
MEYDGLPVLEDAVVHVVHVRLTHGHPFLDDLARRDIFDVVEPSDLFIRFHLQFLPPFLFQ
............................................................
>H7BVN2_A
MRNRDRIVEKNSPILRSISEARSLASTAPPTRGAAHARGRAFLGSGRSGFCRPSLCLLPSCGGLPFRLLVRAFCGLLGPFLGLHGLGVLCPAIDAGLPYVPVDVGRPLLAVVGNLRAFAVCVMRSEGLHPVGELLERVADLRPHGGRLRGLSVLPGVGDVMDGAVELPLVLDDVARLAPPILIPGDKELGIFCDGGVVELLGLGRFDKHELGNGLGGLTPLLSVRDCLDGLLRC
..........................................................................................................................................................................................................................................
>H7BVN3_A
MATTLTPSFFIFSISFLSSYFNRLSPLRIALPSFQNNLKNASRLLNLNAFSRFMV
.......................................................
>H7BVN5_A
MVVSLCIVFIFCLCRRRSACLFLRQLLHLLCSLVFLYHITFIILIQVYKMHK
....................................................
>H7BVN8_A
MTNIFLFGLRLLTVFTAIQSFSCLQERKITPLTLFVLSLRS
.........................................
>H7BVN9_A
MVFLWYFFSSRTAISNIVYIVFLISPASTYLSVFGKSFN
.......................................
>H7BVP0_A
MRVAVQYHFINLFLDMKNIIAVMFLFFLLYLFHFCNRLTVMYLL
............................................
>H7BVP2_A
MNAPQCVLLLLSVMLWHYLLLRKPVILLPYLPFFHHF
.....................................
>H7BVP3_A
MHFTVTSLAAPVYSILNPFNCLSVIWISPTPPASLASASTFTV
...........................................
>H7BVP4_A
MERPCNAVFQPLQGSAERRRNYYTRSRRGRSSAGGNTAERTEL
...........................................
>H7BVP5_A
MVSTNCLKLSKALSVSISLLSFTFICYNRFLPQRFTSYW
.......................................
>H7BVP6_A
MVAFGFCRGCHSLIRYSGFCVCIRFCTCFFLSCHIYFIRVLFCFGVCHRLYISVLYSYRPVGYCSCKV
....................................................................
>H7BVP7_A
MLHLLPCFSAVSFRLSPVLSDCFPVIGTEYSQNSVLGITTTVIDP
.............................................
>H7BVP8_A
MITTASNTASTKRPRAIRRSLLNCWCCRLRVVVIELAFLSAFL
...........................................
>H7BVQ0_A
MTAAWRSFSRTRMCFLNGCCAKSSEMMSPAASGNASQS
......................................
>H7BVQ2_A
MLVSEAVFEDEEPLAVLILCSSHGHFLAVLEVENDQVALRNGAVIDRRLQRGPCGFVGSRSLNKHKRLPP
......................................................................
>H7BVQ3_A
MDGERVETEDKLFLLSKTQVFGKGRWSEREPEDAQLLCFLREKDRVKECGDNGTWWWWLRSPGASSSSSFATVSGNGGSTTGYASGSYGVAFGFCLI
.................................................................................................
>H7BVQ4_A
MLPNSLKTEVVMTANIREWRHFLRLRTSTGAHPQIREVATPLLRELQQIVPVCFDDILPKEADHETS
...................................................................
>H7BVQ5_A
MPPILIFSGIFIEFTSFCGFPIDPRRSFAVFLRQRKNRYKGFAVEDINVVAVDTDVVCRLVLPVQRRYVPVQAAAGVAVPDAVPQRIFSVLVGELLRQAETFLRSSRCVVGNAGHFRRRATKTAIMPINATTATLIQSGDSTHHHDQAITCVSLSVINTMVSRPTKPIPPPPLFFLSMYFIPPHKCGSGCECLSVCSRGFYRCPPRTGPMRRRIYGGSGNDLWRHSSGHIQCCGLQAAGSHTRCGRDSLLPAPCDSAGRAP
.....................................................................................................................................................................................................................................................................
>H7BVQ7_A
MLRGVNVKGAVDVAAPGDAPETFHVPVQAVAVRIRPQAAFAVLLPRQRPQHLAAPCELIERELALQERIAVKDNEHVVNGALDLAVLRALQLLSPCGIVLRRGIVAHALEFLHGPFVLLAVERGAYGLVGQRQIAHSLVGRELRNGRFRRGIVVLVPKLVQPDQVKGIDQPPAARVRRVVAKQELAAVIDDRAARGGTAQIGITVRVVVHGLIDARQVGVHSRQHVIGAAEGTHKTLLFFGVALLHSQLLIAGSTGDHRPARQVVPVGICTQQGVCGDQRCVYGLVDELTVTAAGRPVHEPDCLKGGRVGHADAHMSGHTARARLVFVRGHSPVSRDDNAQTRALRRVLAGAVNAVAEAQLVHFADDGFRLPAGDIIKVKRDDVAPGHVVCLAALPQQGAAHKATDVL
........................................................................................................................................................................................................................................................................................................................................................................................................................
>H7BVQ8_A
MRCGVQLDGDVLIDQFRQVEVVFRFHADTDVRNAPVDFVRCPQLRRIGEDRRAAALVRHKVCVTV
.................................................................
>H7BVQ9_A
MGAGVGNNRHEDNGRQCEKAVLSLSARRKHEGRISLSRMSLTFDTACSIMVAWICGHDRGGFWLCLRPCRYAHKSITSPWRSGVMGFNFVDRRRGAMIYRQGRNYENLNKMIYRGTGKFDTPRLVPEACNADSFIGFNYAKSCKDPQHKGVHFFIDDYQFTRLWTNPDAYLDMLRAFKCVFTPDFSTYTDFPKAVQIWNHYRKHWLGAYWQSNGITVIPTISWSDESSFDWCFDGEPVGGAVAVSSVGTQMNATARALFLAGYKEMLERLQPSQILFYGSIPAECSGDKIIPILTFQDGLKRRVSKKFTQDEGNSQEDVL
................................................................................................................................................................................................................................................................................................................................
>H7BVR0_A
MVFREGKSTAFAPSMTASQPFLSYIYGKRSVPSKIRGKASTS
..........................................
>H7BVR1_A
MMPSQSMNCGLFHHVSVRSCRLLKFWYIIRVHVLLCGILDSFKQIVVLCATGQAGFAGDVHVELDRVGVARLCRPHKSVGHKHFLCQHLRRDAQLFQAVLLALIGNREAGIQLKKVSHHLPLTAFLLTGFTTSRADSVSLFFAAFGQRNEVLVLWSAHASHLLSVVFPPSSLRFLIAVLVTEFLLIGFQPLRNGVVVVLATELGAVDRLYKARSVEMRALREGVHARISRSIVAASGFGADGHNAAPGAEGGVDNVLLAEGRPAVARVVMNGNLFAVAGQPGNAARVAVAVFRRKALFVHDHAVFFQRVAVRGHKGAYHVLIDAVGADFDIHARGKVCGGFILAAAAARGRPAAAKTDTGTAAAPAVLYGEGDLRPCADPLLKGLAVNLKMQSFVKAVEGCNDLAGCQAVQLKRIAEKHHLVGRINAVQALEFMLESVKLHIVSPLFGYKNTASGKPLTVETLYSLDVRNFGFLFAFGLVLLIEGLRKLLARIGRRNNTPLGGFTAARFLCGAAGCLCHVLITSYLSRFLTHFSSSAVGFKLSILTSLVAPLTA
..........................................................................................................................................................................................................................................................................................................................................................................................................................................................................................................................................................................
>H7BVR4_A
MFDVEIAVVSKSFDTGVLEDALDLCVRCLCPALDFPLYGVQMAACGLINLKLPFIRGGEKNALAAP
..................................................................
>H7BVR5_A
MRSVLRFSYNLLYNGNSRYLRRCSVWPFSALLGPPIVRFCTPAGVAPAILEGA
.....................................................
>H7BVR6_A
MVSAVSRRIFRPSRSAVRSAMVLSLAAFAASTSFPLSANTCLT
...........................................
>H7BVR7_A
MSRYTPNTSRIQQIDTVCIRNVGQILRGNAADQICFCLRARRSGSINGVVRAARRIGNGFPSGRDRRDSPVIASVLRFLRGRCPPLDVDPVEGFGNGTNSLLDLGGVGFHGREREREPSEGDRVQLVAGAFKPLRGGFLGQRVTEVAGAVKRKVCVCHINASLVFLHLGGGVRFGLGGLLPALALRLCGRGCDSRGDFYGFVDGRPLHQLNAGFVGGRYDVARFQVAKQHSVLLTSGHGVVGGAGRELRDGDGSVHAVGLGVILSTGSVGGRLGEHAGLEDQVRHDNGGAVVVEQLDAVGIGERNLLSGVLIGHDGLSDSALDHEQVVAASGKVDAAVRADAMPHKELLGGGVHVRVVGLPVKVVTDHTVILRGQNEVHHGARHAVHEVILGGFAFLNDGFQLVRDGLVGGQVQHSGLTGSSGKERIVQLGSHTQDVVCGTTVQNAVNAVQADVLLFQLLDDLAVGVDGNSDGLCLHGVALTCGTRGAVVLGGGVDEALGFDGARNRIAGQVHVLHGAGDQRLLDALNGFAVQLGKIFLAVAFQQDVQCVNTRHNSYSFVYQKILGGVYFSEPVPGSPVGPVKAGAFSFCFAAFSAASFSSAV
...........................................................................................................................................................................................................................................................................................................................................................................................................................................................................................................................................................................................................................
>H7BVR8_A
MSTASALLPPAVVALLAFVVSRSAPEMTDGNQRPVAAW
.hhhhhhhhhhhhhhhhhhh..................
>H7BVR9_A
MSGDVLCAALQSCTGNRKESDPRSVRERGEQDGFAGGQTGKSVQQVKKNFTDGLRAVNVDDRFRRHGYLPPIFSFTPSIQNCLFCRLACSNHCGTACGLEYFSGLSVATSFAPLRKRRTYSPGPVGILRGPLPVTESTMTLPPYW
.................................................................................................................................................
>H7BVS0_A
MDEQNEAEFAALREAEKRLYAACDRLFGGNMSEAFFGKMHPFSPINGHFYCENALSAVGAYISRQFDREVKKVNSRVERYTHGYRTGKHKGGKK
..............................................................................................
>H7BVS1_A
MMLSSCSQSMTRGGGFPPVSSGLSLWSIKARAALKAAS
......................................
>H7BVS3_A
MTKTYYTSTLTYGTQRYDKGDNRTYYEGCTFNMTER
....................................
>H7BVS6_A
MDALLLLLLPLLFTLAKDEDDDASGDRSHQLEVNLVEELAICAALNL
...............................................
>H7BVS7_A
MEMLRDPAHGKIVALVLHGRAVVVDEGALKDRHKGIVAQAALNDTLAYDRAADMTMLPALIQIKLVKTGAFEFPGCELVVCVQDVQRRIGRVFLDAGLPRHTATAALVRLIEVLIAEHLVIIIVLGAGGVPLYPPCSSAALIPCFSTFFACHMK
..........................................................................................................................................................
>H7BVS9_A
MLQAFVTFSAGVTPLFSRMLHRRSELFHPRNEGFACAANDSRDVHTGSVEQVFRGVRHLSHSAVNKQLAQFGNFIFGQLAVRVGFLHALHGSLLKLKDGLLGGVNDLIGGRRDVLQLLALGELGRQPRAQNADQGNEQGCRDLHKVFDDNVSHGDILLFDMYLHLFGVIQTDPACAGFELAPLGRAGARALRDDGINAVVTDAAVRAVASAGAFADVQSVSGDLHAVRAKAGRRCSRPAHDGQELDVDRAANGVLAVHALVDDGAVAADLADDPLLGGYPVRDSLAAVVGRTGQDAHDVALLDGAGSGRGGGLHRLCRSAQRRSDLLGKVAHAGIHPVAGAALVGKPAVDGQDHFVGLGGVIQGLVLVAQPKQLGFAIALADVHAELDEGLIDHILERIRFRAVAGALNGHGPLVVGIGGGTPAAVFLLDVHTNTTVKADAVVAAGLLGGRREDAAQRLHAALADYAVRRDTVDAVGALPAVVRAELRIAHHRRIRVTHDLVLPFVVGKLVQSFGGQFRLGGFGGGFGFGVHSDFLLMQSHYFSAGRRSSAQCWRLHGRHGCFRSLCDYHSIFHTCR
.................................................................................................................................................................................................................................................................................................................................................................................................................................................................................................................................................................................................
>H7BVT0_A
MKSMLAIFVVLLSNIHTDTVVRPETAATNENLVPARKRLPRAVVGRRVIVPVFVVLEVADGLVHRLDVFRQRQQLRIAVDAVILNDAALGDGTVEERAHFALEVGGLLAPAALISDLKDFVGDLQVGVAVDLKHFRYLHSFFNGKAGVADFAEAIQDAFKLKDFVGFGVAVLHDGLRHVAENRRGDVPQLTFSVIRHFQQLVVGFAVTPRKPPVLDAQPPQIVHVHPARFFDLHVLVLLLSSNNCSVCC
.........................................................................................................................................................................................................................................................
>H7BVT2_A
MIAEFQFHVRTAQKILLPVGVKGVDHILYQFREHRALCFLVLLDDPLIHCLALRAVSTIYGVGKRNGEHGDEVAPHLPQRETTGQAAKPLHKVRALLICNPHNVPSRV
............................................................................................................
>H7BVT3_A
MELELGNHWIGQFFTPYDICRCMAAITTGDAVEQINRDGFVTLNDCACGAGATLIAAVNQIEKQLFKAKSPLRWQNHVLVTAQDLDFTTGMMCYIQLSLLGCAGYVKIGNTLTDPMHDGDDPTAYWYTPGYFSSVWQLRRIFRSMDKLFKEAG
.........................................................................................................................................................
>H7BVT4_A
MYWFLRQQEHFWCRVFSQTQPSQSPICTTLAAGNARMAEKAAA
...........................................
>H7BVT5_A
MSCCKTTNCWTTSLTAHGNITLHRTTVKRSCVTFSGSLHRLTPPYQTSFGPLRPEY
........................................................
>H7BVT6_A
MTNFLSGPVLYPSGRFPPNDWHFSALSARPRRMFCESCRL
........................................
>H7BVT7_A
MPTAPRTTSPTTALLMPCFATTAPKIERSARNALPDCLHEAGFSPHHMGQQRRTSAPAGRTAPPGWLFRGRVAARRKGITENRSLTPAGHLDGPHRKATRSHPPGPAGKNHNKKRKEVFTMTNNQIIRNEAARLDPATLHAIATAHHTPDEIAAIAAACKTTDENGNEQPATVADVEIMLAADELHTFDHWKKEGKSVKKGEKHLVCCYLWKYTTKPSKEQREKAAAEGKEAAPDPHYYPTKSHLFSCLQVESSKPAPAGRFGSTAAIIEYNKKLAAERKAAKAAKEAAEKAKAEAPAPVIIEEHHELPELVHVDPLPTKKAAAKKKPAGPNMKELKNAFVKNYSRLYQTDDDHESGEFCDAVDKFDELSANDPQFAATVQKFNKYMGDLISSDREAAAFVMALDDLEKAKIPEMVPSVQQLCFA
.........................................................................................................................................................................................................................................................................................................................................................................................................................................
>H7BVT8_A
MKGAIRQSRTKPTKCQPCRTMCRTCCTVWTTTSIIFSMLISSNF
............................................
>H7BVU0_A
MSPDRGLICTENILPNTKFIFPALALHIISQLHSQRRGTISRRAAVRHTVHSNALDGIVAVSQFFQLNVDIIKLCFNPAKVAQNHFRFFCLHFALLRSVPSKFCREDRPCTGHTRNLRTAAGHLGDTPAQFGIRHILPVFCPFEELFIVFSGFFHGAVDLGTIIAHRIQRFDEEPDHEITSGTPFGQRVFFTLFARVLSRREDKRLIQHRCCALSQLLAGFRLPICAHFNRVYLCPVVHFRAKPLLLVPVEI
............................................................................................................................................................................................................................................................
>H7BVU3_A
MKWFASTRRFSSIFFSCFLSGRSLLLGQIRYCYHNIPLFLHFRRDCLNQTFEFLQGLNLRRRENELRQFFRCSLLDGMTVRVCCDGHFSSPFSFSSTFGMG
.....................................................................................................
>H7BVU4_A
MPRKRVPDRQPNGFCSVCFFHGCVDRCRRNILSPKCVHALPHLVTKPHTLEKIRFVVFMKLLSFFGRVAPLFHLVHIIPAANLIGEVLKLAHAEPEVFFARLLHGLCCLPAHGDGHGLNLCRGLIFCYHSVTSTNPDSRGTVAIPYQNPLFFRKKHCRLERKVCSVDASFGSSIGQHFARAVITPDGKAESLNAFRVFLNAFCQCRLECVQLIQRNALSHRIRKEAHCNRGKAIVSVAMRLVIHQLSSPPADSLFNIILCQNHTVSPPFFFRGSGPVP
......................................................................................................................................................................................................................................................................................
>H7BVU5_A
MFVCIQLHKLFSQRLEDAAIFHIAQSCAFQNLAHGRFSFLLLLLLGILFGVQIIERLFRFFLFTDVSFCQHCNQFLQLCFCVVRHRICHNGGSYPHAVLHDIINRSVGLFSLVIADKTVILNFILQRRKVRLTDNADHVAILGHKRDKDFSTAVNTDAQFLHFDFILNCVVKIETLKINFVCTVEVVVNHLFDHGILADSQHSAHLVAVQRTRETGSAVNRRRSSNVEIITLVVMENIADKLPLDHLCQP
..........................................................................................................................................................................................................................................................
>H7BVU7_A
MTFWAGCRSACGCRSQFQFRQHSYCLRQPFAGFELHYFLPFETASHPYFVPLVLIFQGKVSIENELVPRPGRFMLDHFPDG
.................................................................................
>H7BVU8_A
MIPGNGRNCLTVAISTSVKDDWLEKGLVLKRRERSRLFCLHQCAFPASCTSRTDFQGVGCLPCHHSIMSSRAVLSKSGNALPRRDALVRIP
...........................................................................................
>H7BVU9_A
MCSDHIREVQAHGLRVAVINSTERIPVLRPAVRSHVPADCHNLPRCQLDVLLCHDDASFSMAHHTGVKVFVLAVAFIAVLAHLAIVVQERRRKNFIPVTLLENVICSAQLHCRLCHTNRVLTQTAGMVGMVLNAGRLFKESQSHHLLPEVFRSRTISKAALRPENLKLFFRLHVLIQFFVIHGSAPSVSKILPVPPGILSVCRKSPGAFRAYPKAFPAWTPPQRA
.................................................................................................................................................................................................................................
>H7BVV0_A
MKSLKPGSVSANCRAMRNPTVSPTGGFSFFSAGAAFPCASKSFCTASGILS
...................................................
>H7BVV1_A
MRFALLLFGFVAACKELFNAFLCTQSRLDLDSHFHAHV
......................................
>H7BVV2_A
MRHPPILSFVFATTIALELVFVNRFNTIFRKFFLFFGCSALIFPNSRTTI
..................................................
>H7BVV4_A
MQSISDHLLQPEAMEALAEAMVEVQKADAEKPNAERVAIEQSLADVRRRSKNILDAIENGTANAQLCARLDDLSEQERTLNFQLSALEKEKPVVFTKEQYLFLLEQFLVEPSERTPEYGRRLVNTFVTSMVVSDRELVINFNVSDETVNKNKKTPQTNLQKESSSGMRLVHLAHQQANYSLYAASGYFSLVEHQFSARWWRTA
...........................................................................................................................................................................................................
>H7BVV5_A
MFLGLFPAQSGGRPAFCFEPLQFQDSCLCFRVAGWST
.....................................
>H7BVV6_A
MVNLILVFMPFTASVSFPSSSSRWVLLCARFSTAVRRCSSSSSVITLVLPRLTETGHSSGFCGFLHHVIFKFFLGKVEHELHNPIQRPLIDCPVQPVRGVPAQYGNDMGFLFCACATTELFLCVDDPLVHSLCDHKAVTQTYRRQRRDHKADHHEDAGQPFRECHQKNFQNVLHFVFLLLLTHPTALYRTGVDVYPASRTTSFYRVTSDAAGVFQQRFGVGRERFHVHALNPNICRHTVAMLTVRCALDRLVMGGSAICAGDRNSLSKVIPDVLQQFHQHIINKDGVSPILAAKLFHGKVCGQFLVTILCQ
...hhhhhhhhh...........................................................................................................................................................................................................................................................................................................
>H7BVV7_A
MSVKRFSLAASCSHRASSISATRSGNCSCSCCFLAAASFSCRVGRLSFFH
..................................................
>H7BVW0_A
MRFVCLTLPFGGCALRTPTITTTSGTSTPMAPTTTTGTTTPMVFAPL
SSSSSSSSSSSS...................................
>H7BVW3_A
MYFRFRGFTVCDVVFFTHFLYYTANPLNGKVKVNA
...................................
>H7BVW6_A
MPFFVLPPHPYFIYLLLINYIILYIVYILSFVTCVKFCLSKNRLVNY
...............................................
>H7BVW7_A
MNPHSYRLGTTHTQSRYFLHELSFWSFYSTPFRQSFVNLNKRLIVFLGYFFHFL
......................................................
>H7BVW8_A
MFCNASFHFFTAMACFWLAWVFYTDNEYGIVSVREYFKNRYKKD
hhhhhhhhhhhhhhhhhhhhhhh.....................
>H7BVX1_A
MFFYVVEVTLQIEGQHCGVLPAPECLQHVPCYFSVGEVVPRVYFERVEPLCVIFFFHALPSFAARGLGLPFGTVTEARL
...............................................................................
>H7BVX2_A
MSPELFAGVVGAFFLLYLQHFHLVQWQAERALWLPFLRLPVLCELLQRIEQAEARLGFGLEYGLHDGLVL
hhhhhhhhhhhhhhhh......................................................
>H7BVX5_A
MTAEGNGAASSPFPSSSVNFRRPRRNLTSLALPKIQS
.....................................
>H7BVX8_A
MEGRENRAEPQGRGSCGLKHLLRRQQRRQRKWQSSARQQRRIHGHTGRRTASF
.....................................................
>H7BVY0_A
MPCATSLHVHREGDRFLNDLHALHQLAGCFVYDLAAYNFEAFLELAPLRFFSVLDHILIAGGFQIGQQCVVVLFHGAAADFLHQSAGEKAVAVFCFGCLVRDCLEVFRELSSEKTGAVFISALSSVDSLLDLLDLAFAQCGDPVELGLFFCDFSAGPVGAAVVSDTPCRARSAFGFLCVEHVHVHAFQLVQCYGRSFRLCGGYCDCFFDFCGLLSLSYCFLCRCHGSVLLPLLPEPCGLSGVLPACLSAPCPCW
..............................................................................................................................................................................................................................................................
>H7BVY2_A
MRPWRVLRLLPSRPVQRSLPDPRRARLRRASETAGRVPA
.......................................
>H7BVY5_A
MIRSTASLLKAFSRTSSSSFVCFSFCSSTVVSSFRLFCFPPFFLLRFSLTL
...................................................
>H7BVY7_A
MHPFCLGVSAGPWPSENKQIRQERHGSRCTCSHCRGSCCR
........................................
>H7BVZ3_A
MKATSFATRVLSAYTVSATTGPLISSHFAIVLHLLIQ
.....................................
>H7BVZ5_A
MCSPPLFRICCVQIREIVAVCVLVVNHAASVYFCGCDRVHIIGFLFAAGNVNAEIPGEVLELLDRHFFELALCKVAGHFLLVRLVYFDCAADVFSDTSRDEVLRLSVLALKRAVRCCHSFVGVLGVIIADGSHCYPDFSHGFAPFYSVRLVDNFRHAERALVVRHRQRCRAESELADVVSSVADILRHVHAGVSMELAVGLLHLSDRAVNSTASSRSAYRDHALRDILLYSSVQLGVCVLISEEVDHSALDIQAGDLGSTGRQSLRIYASDIVVAVVEQFQDPRIAEEKIRNVWSHEALSCRESSFAQHGDHGGHVVDHLLAACLSVGPVCGMGIFRRVAGAVIVTDFLFLVSAEVVRVLVHNAAVGEDYLGSHGLLSAGVHVAEFVEISEHDHALSLGRSQVSIKSLPEASLFQVVNGEWALRCNMRRSEALHGVAFAQDRDPALARCYKRCRFLGSLAVFHQHVVSGEHVRGGVSREIAIQKERVKRRELLHRGEQCVGIIKIKSHLSVLLVF
...................................................................................................................................................................................................................................................................................................................................................................................................................................................................................................................................
>H7BVZ6_A
MIHGVSVMLWDYMNMQDMKQLMKGMDASERAVAEIYNSKTGIEVDTLRSMMTKETWFTGREALEKGFADAIKEDEDDPEMSMSADRKVLFVNGVRHNVDGLQHVPGTIPVKAIATPPAAKPGANKKKPTTKAAKKEGGNKPMDEKELRAAYPEIVAQIEASARTEAQNASGEAVAAERQRIEQIDSIAASIPDQQLVHDAKYGDNPCTAQELCFRVMQASAASGQNFLAAYQAEGAKSGAADVGAAPNGGAPASAQEQDAADIQAVVSAYNQTKGGTK
......................................................................................................................................................................................................................................................................................
>H7BVZ7_A
MDHNQGTGVHGHCVARAHDNARSAGRDSLDNDVHLTAESFQRVVDCDPGVEIAAAAIELDGDVSLVFDCCQILHEALRRDKKAGLRFACPPVNGLLAHNVAVESDLSLVVAGAGHIPELCRRGSLWSSSRAHD
.....................................................................................................................................
>H7BW05_A
MTFFAKSSNISKSHKPYRKVHTANHLQLLPKRLIKP
....................................
>H7BW07_A
MRPSAPAPCRLPSAHNRPRSFRRRRCLRPAALFVPLRPCFPSPFSSFRAVPSAGCTHLLPARQPPSFPDRRQSPLRQSS
...............................................................................
>H7BW08_A
MQSLRTCPLLPAASPAGSACTPSAASPAARTPLWPHIQQ
.......................................
>H7BW09_A
MLQLDLTLQQPSQLHIVVVGQQVLRFCFLRFPPRLLQLLVGFRDLFRRHRCLRRRVCLCRTLVRIAFHSAQVSNGVSDGSIKVILRPALELLRIPSIVFAQGFLRFFDALRHFKHAHQLVSRMRQIIREQLRCHVLQLLIRHIHRQPALVDDAQPPEGALSEVIEVRNVVLVFLRYGHSLRAKVIFDVLILLVELLIHHNALAVCLLKQLRRRLFRNAPGGQVLLADLLRDLLQVFPLRKARHAQRAAYAPNKGVFSPLQVVLCLLRQRCTDAVLLLFVLRRRQRRLRRFLLCDGILQRPFISWHGETLHHRIAVFIAQRQQVMHPHLRVRPCATEVLPGQRQLSDFALGILVGGIEQQHRDLFHACIPHGHRAVPPLMSLYLSGFVVDVQLDRLPPCGFAQFLRVQFLAVLLHDLPSALAGGQVQEVIRCHVGNVRLRILRAALCCIVSQIGVNGAFLQFDRSVILSAFADREPDVRIVCRVFVGDALDLFRGEGDVYRVRRSVVVHLDVSGLYDDTVMPAFLRPALQVSVPDVCLSDCTAPAFVLNDKRVFQVQINLHDFPLALVAGRLSCIPGCILNVWAKVKSEIAASVCKVFPDVCLIEDRKLCSGSMVERQQPSLAIHRFAVLEELLLRFRQLPAVTVLADGELHPLQPVHQRLPLFVVAGLVLYDVHARGRLHRCDLFRRCAGWRNDGRRLAEGDYSLRLRLVVSRRDVGCAFDERQDALGVPVGYGITFLAERRLHRRRSLLAFGRLCNDAAQVLLFLEGVVEPVFCGTQQIVRHPVKVDAEVSQRLLAFLFAHRAQSRLVRVHLVHVPIFPRGRCRQCLRCHAVHVRALGCRHVHGLHDVLRRVVPVCLCKAASAAVGHCILAVVDAPLAQQPLQLWLHPVFHRPQRIVPASARCDHLHHLGRRGFLVDLARASAALIELLRAPDEVLHPVREHIVLHVVVDALLLGFRSAVQEVGVFLCIDLPDGLFRRFHLFRRQALAGHQLHRQPRHFLFAHRVEVPLNGCVAEETVELLVTVHRFKALALALKECRLHLRMVRQLVGDLFRLPSGLILQSDLAQRAAALENAARKLAGQVLDVLIERPPRLVVHLALHQRIVLCRCPCVAAVHLVTRVCLRVYGGTWEHYAGISVLRVPLRRVHDGHGRGWDAAPVQGRVTNNRPVLVVYGNQVFRPLHRLVDGEALLDRRQLLCYTIVRDGCSASGSSR
............................................................................................................................................................................................HHHHH............................................................................................................................................................................................................................................................................................................................................................................................................................................................................................................................................................................................................................................................................................................................................................................................................................................................................................................................................................................................................................................................
>H7BW10_A
MQCFWQLPVTGSCLLLHPPLFLQKRSAAGLAHRTVPCFHFSSCLPPRPPCSRFRPLAATHYLWRSP
..................................................................
>H7BW11_A
MQLRVVVIEPLHVPGESHLLSASAVNLNFVVPHGDAVGELFLQVLLDSLHPVCLRHARKDVLFHLHERLVVRGLSDGVAIPTVSKYRVLAAIVRRCLPALLRRQLPSLRSVPRLDLSRRVAVQVGRHPASVPRVAVDAVPQAVPVPHTVAVLFLQLVSALVVAHPLRRVWLDLLPCVQVNLPARHLRCHGIQLFHSRNELRVALPHLLILFLQSCALAPLLRRPAVKSVFHSPVPVGGVCPAGKSFPVLDGVLHLMDEGVQQRLRSVLQVAAQLDAVKLPAVSAVLSVLQRVECHAQIRHIRIGFKQLRRIHQLSQRGVVGNIRRVGAQLHPAVVDLEAPLAVHAFVPARRLADALHVGSGLLHLLRFPQAFKVRAVGVRPGIAVLQSAQPLLHVDLRVIHVVERRFCILFRDFPVCHLPLQRVHVLRLRSGSLLHVCGEAALRLLQGALVIILCLRQERPLLRVAVAQLCQQLVDKLQDAPSQRPVLLHHGADTLLVGQQILFHILRHDLRINGRIVRQVLAVPRIQFRLLLPHGLQVYAGLPDAVQYQLLQIAVASACLDAVRQFVADDLRHRVLATCVDIDFPVRWVVVAVVHSSSAIRAFVEEHHLAPHDVGDALYLGDGVLVHACKNARAFRFRLGSRSSLPRFRLFHRRQNTRLLRLHGLSQRRSLAFLLCCTLLRLRFRLLSCRQYRSAGLFRHRQHHAFRLFLSGSGLSCSRFRPFQHSGGLRKQSADLRIRQLLALVQLVLQLLSQLVCLAVFIKGLRRLDDAVHHLVAHLAQRAAGLLVSGVSLHRSDAHTRRGHGAAG
.........................................................................................................................................................................................................................................................................................................................................................................................................................................................................................................................................................................................................................................................................................................................................................................................................................................
>H7BW12_A
MVPPDSAPPRKSSPISAACCATARPKASPSVLPSAIYASMVCCHSLLSLAMRMSANRLMKSLPTSSAPSVNAFFRIYLMAPSSHLPFSSASMLNFSVNTSAAPAMVPSVNACVSVSPLSFAATVASAAAPVPIMARDIPSLSAPPPPNPPVIAVFSRKSPILMPVWYRKLPACPQFPLCSMVSAT
.........................................................................................................................................................................................
>H7BW13_A
MALACACSSCACWLHCINSFVPPRREDTLFISCCACFCSAFCCSCSRFTLLCAAVRSALMAFSSVRMVFFQLSNRFFCSVR
.................................................................................
>H7BW17_A
MLQANGTVGGEIQFCYLNTRYVAGGIRLDDQGAGTEYERAYRMFIYTNYVRGVGFAMKLQSASGISVEADENVYLYAGTRMTIRGDSGIYLTGDVYVNGTLLQVSSS
...........................................................................................................
>H7BW18_A
MTVHRWFANKSCPGNWLYEHHGQIAKEVNERLEEENMVRYERLRDIKNKEFHDIIEKLMDANILGGDGSDPTGNEDIIDLSHDMVRTLVLEYRGGAFDRKLKAVGMEPAVKD
................................................................................................................
>H7BW19_A
MYGHVLPVYLTYEVLISLPPQLRDVVPLADVHQQLDEALVCLFRDRPRLALRAVGHLDGHSAVVVAPVGCAPARVSFLNVHADAPVAADAVVAAGFARLEHLPAALHAQVPRHAVDADSVDCMVSLAVGVRTELGVAHQLTVAHGLPPCRVSRCSACPSASSAHPPHTP
.........................................................................................................................................................................
>H7BW20_A
MQCPSWSCSFHKSVTCSSFLPIPPKLSRFSNRLFTQYSSTTPMISVTAVRLRLSAISVLPRKART
.................................................................
>H7BW21_A
MPPSAFPRRSPPPLPDGRCAPPNRCASLLSAPVPPAGRR
.......................................
>H7BW22_A
MTSEERHEARYRRRKAERQRRRDARSEACGSFEQVFSYEHLYRAGRECCKGVGWKCSTQRYLGNFTANIARTHRELMDGTWKTKGFFAFDLMERGKLRHIRSVHIAERVVQRCLCDNALVPLFSAAFVYDNAASLKGKGIDFAMDRLTCHLQRYYRKHGTDGWALVFDFSDYFNSAPHAPIYAESERRIRDERVQKLACGLMEDFGERGFGLGSQVSQIDALMLPNRLDHFIKEQLHIEGYGRYMDDGYLIHESRDYLQECLKQIRAVCADLGIRMNEKKTRIVKLQELHFLKTRFYLTETGKVRRKMCRKSARRMRRKLKTFRRWMEEGRMTEEDIRTAYESWRGHMRRGNSYRVLRRMDRFYKRLMEKGA
....................................................................................................................................................................................................................................................................................................................................................................................
>H7BW23_A
MEQLQHGTADHRRHDHGHQRRELHGNLHAEEQLPMERRKHHAEERELEYREGGGQPLHLPRQHDTGHHDEEQDHHGDAQRQRHDQRREQQHSGGDGERIGQYGDGDGQGQRQRKDHHQCGSRNKLYCASEQDLRGDGELPEGQLRGQRLGFHHRGVPFGQRAEHMGGGQQQDDDHQWRELSGGHHRQEPRHLRIRREGTADLPAARLLRRDQEHEQLQHQQRRLDELRHAADAPARHPCPDAGRSTKRHPGSEQADLGGQPEQHHQHHGGQAVSAERDRDFRQRQLFQERRGHAVRLLQGRQQQGEELQRQRVHLVGALSEWQRLRAFLQCQQRRLRRLQLRELCVWRGLRLLLLIQHLRQSRSLCAAGWKGENHVGLQIQTRREQRAVHRNGKTAGGTHLCVLHEGTEAVRAVSDGTHHGAEQRGA
...........................................................................................................................................................................................................................................................................................................................................................................................................................................
>H7BW24_A
MDDRDGLLRRLRHAALCVADGHLRCAVRQRCIRLVAIARAFQRRAVAVGRSHHHARRVKGLALRVGGLCRRCCDGDSGQLDAAASAAHHVEYQTHAVASVLRMFTVRLAVGASLQWRVIFPAVVTSSA
................................................................................................................................
>H7BW25_A
MTNLLLLTVCALPLHPAAVSVTVKESAFPLLPFQPVRSAAVMCAVVLPS
...hhhhhh........................................
>H7BW26_A
MRERTGHCGRRRDQLQRARRHREAAEGRLHGGDGGGGCLRRCGGGAEQSGRPRGRHHGAHHSGGAHQVERQAGQADLRHSPDGEQHEPRDQRRREDGAGQESQRNEPRRTHRQHGQPASGDGGTGGRRPDGDGRERGIGA
............................................................................................................................................
>H7BW27_A
MRSRTSIWRCCCPRPRGCRCRPPPSFRRSCCWLPPVWRSAPPLRRFPPRLRQHPPPSLVRSVPCSVRSPRPSWRFPLRSWRSSPCLLPSPPPSVHPLPRSARFPPCWQRLPPPSCCSPLQSRWPWRSSQQSVLRSWRSLPCWPLSLPPPWRFARLSRSVLPLWRWCRWWRRSPWRCSPPSVLLPPRPWLSWRLLPPLRLSPLRCLRRSWLRLRLRRWSVLRSPPHSAPPPPPSWRSVPPPASGSPHRPAARSGSAAPATVCRFRTSTAAAARFRHSG
.....................................................................................................................................................................................................................................................................................
>H7BW28_A
MLHGDAVGGDVIPAPLGSDLRVSVPAHTYTSSWVSAGR
......................................
>H7BW30_A
MILAIVHCTPFVVLRSARGTCCRWRCRPCTPPPPRRWWSWP
.........................................
>H7BW31_A
MNPYTKQPITSKAEYDEYRQRFDAERKARVLKKSGMSDEEFNAFVNELPEVKQAKEAQAAAERAQQEANEAQARVKVDEQLKEIGKLNPNIRELKDLAAMETYPKFYELVKKGNTLVDAYRLANFEALTSSAAAATRQAALNNLQGKQHMGQTKERGAGAVSVPAEVKEMYRALNPGATDAEIQAHYNRSHKKG
..................................................................................................................................................................................................
>H7BW32_A
MGCFVYGFTSPLFRNASSMVRLASSCASVRAFSTAASRSASALRRAAANAAFCSGVCLPVSL
..............................................................
>H7BW33_A
MIFAVLRSSLRFFGACVLRLFFGRVGDLLLFSALRLCGLVRGRVGDLLLFSAFVNAKQCAVVDVHVLCSSLDFCAFPANVGLALSDGLTCSCCLSGRCRSSRCRCPSCCRR
...............................................................................................................
>H7BW34_A
MVEIIEEPTKVPFYKPDIFPVILQKNVSVYGRFLGDSDIDKIADQQNTTNRIESKIIDKLLKSGSYITLPDEASIRVDAEDMKVIRPGNAATKALIDVYDLQGNVEQDMVYLSQVYEEARQIIGITDSFQGRTDRTATSGKAKEFAAAQSAGRLESKRVMKDAAYAALFEAMFKFKLAYTDEPRPVVSNDIHGNAQYETFNRYDFLEQDAAGEWCWNDQFLFSCDTSAPLASNREAMWQETRMNLQTGAFGDPAQIQTLILFWTKMELLHYPGAGETRAYLEEELHKQQLQQQMAMQMQMAQQQMQQAQMQRQQNGRLDMQTAQAVIQRAQQDAARDSGQTMGANAPV
............................................................................................................................................................................................................................................................................................................................................................
>H7BW35_A
MISTTGSPSSSVSVSDAASRRTMPPMVLPSLLVTATGISSNSSSVSSHLLPPQYGHFFRPPRSGSGLVSLASASAAASKSTSAAVLMPFGSRMSGASISGSVSSGSTAPHFTHLRSRLA
.......................................................................................................................
>H7BW37_A
MAELRGRCAASGAGGDMPRGANPNRGVSGAGAADTGEGRAGHHLQPAEQLRLEAEAGGRTGQGHPREHEARRHLP
...........................................................................
>H7BW39_A
MVDCLIRILDWCGKEGVDVEAVLAQKHEYNRTRPYRHGGKAL
..........................................
>H7BW40_A
MGFPLRYSSSASDSSLWHSATMSPKLRGSSHQPCSTAFW
.......................................
>H7BW42_A
MPVAPRWRCIPFHARFLALRKKLRHPPVGALRFHHGNAVRPRRCAFLRPCPVSAAQRVCVAAPFLPEGMCAAAAARFHVSLFPARTRRADGFDLRLKAEAEGHAIRNARDAVAGAAVAADTAETRGGAAIRRAKPVPPCTAPRSLFHAAALRAEQLQLCLICVRRCPVLRSFLAEHLCERRQPQLVLALQSFAVHGLHDAARHDHLPQLIRQHADNGFVEPQAHLAVPPAAFAGHALVHPVFVLHAVLQQENQPTLRDSHGLHRQLFAGLQRDVQLISHLQQLLQLSVRLRLLNGVPLDLACDGLSDIHGASS
.........................................................................................................................................................................................................................................................................................................................
>H7BW43_A
MPACWQTSRCCTGRTNDDEKRIAARGGGLRVRAERRRLRHTGGQLPCDRGAVGDLHQRKMRRRPGGGGLHRAGGCGGAAGAAEDRTHCHRTRQERQLGRPCGLCGLRRRAAEQTGGVRQMKRLTVDTDLSFCDIAQCDSIPGGSFCEDGRCDQRRCYEKLREYERSDLEPETLQKAQGLLKELKDARQTVELMDACGKRVCSSEEHWGCPYGNEGMTDCAVLLEAAYEDTIEKLLALKETLEG
...................................................................................................................................................................................................................................................
>H7BW44_A
MFASTLAFVHSMANRIALRWNSPASAQNASPLWSFTALHISLCTSLMAFIRLSTFSMFSFSCAHASRSLANPRPRSSIIPLSSSAEVACMLPINFCCALRLSMLHLRDLPVLRQHVRLACQPRHAAARCIRIVAAQAGGVDVDVRAGHLAVLIRHLQLDENALAVPASAPNRPAAAQLAQRPAEVPRLGIRRRAFHGALLVRPLLQGIALQLPQPVLDVLQAQSLAQLSVVVGRVYARAALRQDEAVAQPHRHHRALAELRAYLHVRAVQQQVDLRLCYLDVAHVHFLLSFCLYIVRPHWQRGQRYPSFGIVWPLAMFHLSPQPRQVSYRSPGISRASRSLMRLPPGTALFFRFRCGSG
....................................HHHHHHH.hhhhhhhhhhhhhhhhhhh........................................................................................................................................................................................................................................................................................................
>H7BW45_A
MGCAGGAELPADAGHRRRRGAGQHRAERGLPDDGCIHVRGGAVRVAGGVDGMRKRALAAAAAMLMLAAVVANLLMLSTTAQPIEQDEAVAEKLTQTYVTYMPEPVIRQEEPERDMSAWTETAAYIAKAVYGEAMVCGTTERAAVVWCILNRADDARDATQAGVIAVVTKPYQFHGYAADHPLLPELEELALDVIERWLDEKDGETEVGRVLPREYLFFTGDGKHNHFRTEWDGGQVWDWSLQSPYEE
.......................................................HHHHHHHHHHHHHHHHHHHH............................................................................................................................................................................
>H7BW46_A
MKSSSVAPIRMALPTMTSLKRYAMSVASRFTGIPSSLPSSLMMSVSPTPCSWLHSPASAVGTVSIWPSTISCSVFRSKLSPWQQCSSAISSFCLMMIAYLSMRFSSFTSSRTIPRPESEMFRSASLPWAAGLPHPDSSCRTPA
...............................................................................................................................................
>H7BW48_A
MVVHHARTLQLPVHGGVVDAQRVRDLLNPGSAVVHLLDLQSVSVGQVVEPLELSLHAVFLLCAFLRLF
....................................................................
>H7BW49_A
MARIWLRSSDFQRRACCSLHVRCVSCPRRYRLRAVDSLRLLSRCISRAAPHHSSPSAACFEREARRYCYH
......................................................................
>H7BW51_A
MCFSSSLASLMTCISGSFSRPKGGRPTLARSYGLECPLLAVVSHLLAFDRDPCAGSVVCGALNDDQAALLRAAGAGQRQLDKQVRDDAGRLRQRDRRVPMPAHSLALEALERGVPDAGDEGDAGQIREGDLEGVGRDVSENRVPQGRDLAGVLCDGIAQIHHGRRCLLCDCDRLLRIGEGTVGRCLRREGDGLVVFVVLLGRVCVRGDVGRHVGGRSDGRHDVDGFLDDGGASGRGDPLGEVAAVAVAVQHLAHIGVRILGIESELSVVEALGRHVIGEDAADADGAVSVYGAFGDVDDRLRADHVGEGAGRLALLEVAVTEDDLGVVDFFARHALRQYDQARGGDVVVDKSRHVYLLSVILLRARRWCRW
...................................................................................................................................................................................................................................................................................................................................................................................
>H7BW52_A
MGCALFFRAGSANNARNVNSDGTLNRNNAYNGNNGLRPASMESPTY
..............................................
>H7BW55_A
MGAGLADLVAAVPLGALLRPRRQQLLAGDDLGAGAVSGRCLAHEGHAGAAQGGLEAAVLGVHVVSPLSMASDSSPSSVSRSVIRCLSSGDVPPEPPPAASSFSWMALMLCSMK
........................................................................................................HHHHH....
>H7BW56_A
MVVLVWWPAAPLMGFPSASRPCRFRLTFSVVDAAA
...................................
>H7BW57_A
MTNTKDIEGIALKPGEELTEEVLDELSNGKGDDEDE
....................................
>H7BW59_A
MIPGGLFLFMRLFLHGVLCRIVGALALHCLSGDQLGLGRMETDDIAVCIIEATESDRKDVHDPSDPEEAGRQRPDDTRADLPHIVPMHAEHTEKNAQWKDNRLAFWRGGTLRSRHAGRTLAAAAGRVRQARAGHADGRVAFPGRADRVLQPLRAEGDARTLFVEINAHARGNLETSPET
...................................................................................................................................................................................
>H7BW60_A
MDADLLGYVHDLHAGPHEGVDLRTLRRRQMAEVFPHGVSLRKIEKEGRLYGRPSVLSGCRMPSGAPASPRPLRCRPACTPARCTA
.....................................................................................
>H7BW62_A
MIATAFLPLRLKLSRSRLSASSALYPSRWFLSSSPVAPRWSSL
...........................................
>H7BW63_A
MAVGVAFNEPHLAGVPLVHLSGQGRVVSSASHVGRLLSSARRRRVFLATV
..................................................
>H7BW65_A
MMRTTVTRSSMSCLVMYVLASEIPRCRRRGSGPSSRKVLTATAFSR
..............................................
>H7BW67_A
MGRLLLPGGPQRAEHERERRGQLILGGKGAAELLGQCRDDLAGALRRDVLDGLVILDGDQEIGVQITSGAQAVVAVVGVVPVQRAVRVDAAGAMLVPIGGGAVCGREPPPVVYVGDDIAVAPVLVDGQREDGDGAGAVVLQAVVGRQVELSGEEGVRALDGVDQVVEVGAVHPLFAAGDGEVVAVVLVEGLVWDQVEAQAESPAGCLVLQRDPRLASIGEDGAAGGVLECDLFHVVAPFVLLGRAFWLACMFGKVSPARSRLSQCGQM
............................................................................................................................................................................................................................................................................
>H7BW68_A
MDDERDDLTAYVNLFGYNPKYGVSGRRIVGVRYEPQGFNKAMTRPEQTLPARVARR
........................................................
>H7BW69_A
MDHGLDGLVLVVEVRPADRQVGLVEEHELVAVAGLGLHGDPVQRVAVVRVLGGRLGDDVEVDAELVHDRGDLLPHVVDLGVGVADAVAVLLLQDLRAGFPHFDELLPKGEAGGHVRQGLRGLGCRCGFLFCCGCHGGPPLQVDLEDVGLLRDGDAFDDLAGLGDGGDAADEGEPLLQLTPLGALLGLDVVAEAVGLQPRHQLRVVRRCLGAALLEGQGAGEETVFLGRLGGLVGHGAEILGEAARQVGRAVLEPALGRLHLLVDGCDLLVGQLLQAVVLRTLLGYLADGPVCAAVVRDPEARGLLIGDAADVKLLELLEGGSRQGLGLLSCRAFLGSCCLLFCGDGRVGFITHCLGSFLRKSDGRRPR
................................................................................................................................................................................................................................................................................................................................................................................
>H7BW70_A
MIHSIGWNDDPAKAKGAAHTYALKYYLFEKFTVDQGEDDPDNNDFSAQGKGSGSAGTARQGQQRQGQGQSSGRLSDAQLGRLYKKAEAAGMSRERTDARILEKYKKQDPATLTRQEYDEICNSLDAAAAQHNQQGGQA
..........................................................................................................................................
>H7BW71_A
MIWKVEKVLRRKRSPMPDSPTMRWILSRSFRSSSALRSASSLALRSVSAFSKAATASGQVQRSGPYGAHQIRSPKGKPLVWRGAPQNSQATGFGVPGRSATAGSLLRIQLVPPSPASVVEVVCCLEALRVVAAGVGCVAAFRISPIFCICRHLLELVVPLAAVQPCGRVRYVAAVVSAPLFAPLLSVHGLHDLLVQLGVRPQPFPCLEGVLFGDFLRVGAPELCKLDLDGVLFALVSPLVRGGRGSSTICTLIYSTLVYSACGFLAAFLRLTAGRLLVVCVFSCGCCGRVTPTLRSLFFGLPLVDQFAGVLVPVVDLELAVLVFVQPAGPDQRRGQLFGVSFILSSPGDHAVGDAVELARGSIVEAP
...............................................................................................................................................................................................................................................................................................................................................................................
>H7BW72_A
MRGLYLVNRLTSRPDVEVGARLGFELLGEVADDPGVDLDADAADRPGQVQRHAASVLRLRIRGGSRSGVDAADLLEAVQHGDPGSLGGLDLPGHARGRVGEAEGPQLVTLEHQLAAEAQGQLALGRDRVVHELREVDVRGDRDAALHSCGPAVFLGPLDVVLVVPAARGADINLFHDVLLFLAPAFAGQGDGSAHFHQPVDGGPGCGVVPGIPGGHASDQRVGVVVGGHYGRQVCLIAAVDDVVNGRDRPLGRGLFSHVVDDQQRHGLVDLQDAALVAFAAGVGALDALQQVDHGHADDRAALSDQVVGYGCGEVGLAGARRAGDE
......................................................................................................................................................................................................................................................................................................................................
>H7BW74_A
MRGDCHLHGLVGDLGVEDLVVLLEDGLLGCLPLGAVLDGFAGCDVGELVGQQLRPGADRHLGRDADNRRAAVVREYGQTVGWFPFLVLEARDVLRIVFEARVQLPEGEGDDGGRVVHKGRCHRADHLVALQGCIGLTQQRPDFVLLDAVDRGPVQEQVEHFVAPVLHRGRLAHVLGGAFDHVDGLPGQCCVFFHAWLLSQTAERVLPARPFWFTS
.......................................................................................................................................................................................................................
>H7BW75_A
MLTVIGPRQPVARMTEARSLICSGGCWFGFFGFGWRSLIGTMASWAQNTGTPSAYAFGSAVVMYSASPGPSCGCGLSFAIVLSFSLELSGLRAGGPVWPVSGVCGLSSGHDLAAHDLAPGGDDLVLPAGRCLVVDRRRIARHGLPGRCLDPDDRSAAASAGCSIHRRFLLSSDLIVSFVSTTISTTTMAASTIPVGIQIGASTHTHGQSIRCVTFSTIKATASSVQKMPPELPLLLLLSFMVSSFQCLPPAVMPAFRAQVVHAARSSGSAAIA
.................................................................................................................................................................................................................................................................................
>H7BW76_A
MIGKRHTSVIISCSSLSLWVLSKKARSSIASAFMFWYSADGLLRSFITCS
..................................................
>H7BW78_A
MALLDLGVCSDVPQDGVRFIVQVKGQDFFCGHKLFLCIHELRGLVALAPADHHPVRGAQGCRDDGNLLPVRHKGDAVEHAGDKDAAVRRPGLHFVQEAGGNLQALFLVDFLAHSHEVRLKGRYLNTGLAERPGVVELPGSKVYHTGPVVSAPSLQGRALQLAEVPPAVLREHALKEAVPQGGVALGVGLPGVPLPHEAVEAQIVGVGAFHVKVHG
.......................................................................................................................................................................................................................
>H7BW79_A
MLSPLKAEWSVDMMRTAGFRQVDMFWRCLNFCGWIAVK
......................................
>H7BW81_A
MGWSGGAHVGNVPGLPGGPGLSHHVVVAGQERGIALLGGDGPRPGCRGLHLLFNLLGDGGPAVSVLQSSGDDTGDGLLGGLRDAFDPDAAPQLRRADKLRPLDRLEVVELGRHPSALVVALFPQRLKDIQQGRFLLGPVDEAQGKGAHKAGAVCLAQRGPRRCALLRRALAVRVIAGDGPHENVPNAPLILGGAAHGVTHPAALLPQIFEGGNLKTLGLLPLSLQQGALCGLHLEVFTLFRGRTLRGHDFYALRAVSRPL
....................................................................................................................................................................................................................................................................
>H7BW82_A
MPDAVFVVVKDDGVISDGQLSENSIFQQHFDVASHRSVADFGLNEKAVAVFPQLQRSANGEPAVVVQGEYLHPLPAFGDCLREGTRLNYVPAAVDVAIDRSVATKDAALFVVLFGTERQRFVLRLGAFHFHPSTERSLPRFQAPPGGIVKRRDPQMCRCELRRHNGVIVGNIRVRACGAVLKLRIHPGCQGFQVEPLFLQVDTRRSGGLLSLHLGKFHQGSSLFVECQETVTVHDLSGVRTIRVTGPH
........................................................................................................................................................................................................................................................
>H7BW83_A
MTSSAVTSPSSSPASLRLLRFSATTAIASSIRPEMSAGATSATASSVPSSPSALASACSSRASLTQALIFSVSSSASIFIDLRPAGAVPFLGIAICNFLLIAEFHR
................HHHHH.hhhhh...............................................................................
>H7BW85_A
MSCHSENLLVGPLRAKLDGDLGSVTQGQGSSSLTLRAGAAGAGNLHLDLDVLLETHQVQVEVYQLAACGVGGDGDRARIVQGRVAHTDQLILDGRIAGAALVALGDGQLHGHTRRGAGGGADLDGQDAGEEALAVDGVLAGVRGHFDTLNKCAFHS
............................................................................................................................................................
>H7BW86_A
MLGVPDVLNRPYGVLSEHKFLSAGGNVPVGVGGLAELPPGDGLNPGRRRIDKPDDVVLYGGVRRLRWDAQALHRVLKSSHGVCGQFYSRFICHGVASILRGEARATRPRPLFCRRSWERSLFSPWGLLPACSRRVSRSRGDSVLP
.................................................................................................................................................
>H7BW87_A
MPDAGNLILDDFGQLVLVVVEARSDEAALRYGDGGQQQEQELEVIRIILIPPSLFGYDAEQVAVPGPDKEEVLEVPGAFVVAVLVDRYAEVPGGLGRDGGPVLMDTGNHQKLAVGVALDAYFYPGAVQLLQLGLNPPQMRQYIVTDLHRLTTSCSGPGSPSRRRGVPCQRSTTRRRWRKPQGPERRSAGWRTPVPRCPTQSPRCPPADRTAHPRSRPWAAHTRR
................................................................................................................................................................................................................................
>H7BW88_A
MPLAMMNYAPFSRAQGGPQYALDFDGVDRALKLRLPGDVRHLPGAGLFVGGLGPLGDYNGKDALLALRVQGDNAQVGSTVQGGEHTGSDQGKARVGVANGGVLQEDVVEVFPHVLGDVVSAHLDVDKFAVGAHAVLHILPLVLDGQEVHVGLFQSVALGVGEVRDGEALGPLELPRYALRIERTHVAHIGGVGVFLILVPVDDDGPAVGDGKALVLGAPKVELAVVFLARAQLRFGRLGSLGPGAEGFHGLIAVLVGQQDIPIIIGLPQGLHGLHQSRCLFGLTAPGGGSDTGDFHFADKGLRKGGLALLKQGFGHSSDLFPGERLLDDVQIAVDGHVLSALGGQQQNVQVLRSAGLGVDIHDHNNVFRH
..................................................................................................................................................................................................................................................................................................................................................................................
>H7BW89_A
MPSALTSAGEMTTFLSMVSMYLVVSRRPPPVMPQSSLTPKYQVGETDWRVYSSPLTVTFFCLAINFR
...................................................................
>H7BW90_A
MRERGPDALYSGLHLAGEVGKLLLGVAYGPVKSGLDGLGNAIGLFGRSAHRFSYGSTEAVRLSANIPEAGAYIVGVILQVIQGVACISGSVSDRVSTGADASAHILSGVLNVLGAVHDLLQAVYRLAQAVYRVIQAKVHAKGKLPVVCHWLHPLSAKSKAAGSLAPLLAPVFVVEYAGLHRLLVLSQVHALKVGIAQAAAGEDEDPHIPVSLGLSDCAVYVKLTLAERFRWP
........................................................................................................................................................................................................................................
>H7BW92_A
MSSPCRFCKQDTSFHAGPPAHQPVRRPLRGRRAGRG
....................................
>H7BW93_A
MLHDFVLDAVRLDETSLWLKDVELMVISGLVETVPQLSLQDGDRLQSVQLHFGNGVFPSLTFSGRPIRRIEISEVINDFKILFHNRLLAPLVAPKLQWASLSASALCVYPRPVRPGPDTSSFDGGLLLSPFRVTRSRYSTEAGRTPLLPLYALLLLRLPSEFT
...................................................................................................................................................................
>H7BW95_A
MERGGNTDRERYGNNRYSLANIRQWLNKSGTGWYQAQHSYDRPPSNSYVWSGYNEYDAQSGFLTGFGAEMLAALLTTTLTVAKPGTDGGGSETVQDKIFLLSMAEVGLGSENGVAEGTKLAMFSDSASRLCKPTAQAVSNSEYTAGDLSASQNWWWWLRSPYSSSAYIVRCVSSDGSLTGSDGAYDGVRGVRPALNLSSDILVSDAPDSEGYYTIIWNNAPTTPPSITVPEDVRSGKGLTVSWAASVDPDSDAVSYELERQYNSGAWSKIYDGAATQFSDTITTAMNTVAYRVRAKDSKAAYSAYTTSPTRTVTHNVDPTVSGSDQQLGVVTTPPSFRYTVNDGDAGDTLTIVESLDGVALKTITPAERNHQYTFALTAAQFAALTGPHTMTIKVSDSAGNSVTRTITFTRSVSIIDFDWKVDDTSAAAQKILVSMRYNAHEDGVTIQVCNNYNDEEPTWETAQLGLKHIFSNSAKTADSFAVGVRVQITKAGGYESIACYSLSASYI
............................................................................................................................................................................................................................................................................................................................................................................................................................................................................................................................
>H7BW96_A
MALFLGRLFLFPLVNAALQPPDDKAHDRARNTHSRDKGKHHLAQADVYFHWSHPFTPSRPCSSRPGAPGAPNHPAW
............................................................................
>H7BW97_A
MHLQRLQRPPCRHHRDGQRRQRALCRHGQSLRSPSQPCYGHLPPERGQEAALVRGQGKDARLYPQGR
...................................................................
>H7BW98_A
MFWVIFRGIPVYSPVSNGGVSPWSLPLPVGLMPK
..................................
>H7BWA1_A
MSYFLTGSDTEPETKKAPAPGISENGREMLELYEKLPEREQLLLIGRLQEMTAPLLGEVKKSGVAEARSSGGKAV
...........................................................................
>H7BWA2_A
MHRRPPKKPGAAHAKERAFLALGGAVLPPLLRRLSPRGSSYSPSPSSAATAVA
.....................................................
>H7BWA3_A
MGCTHSGNSSSGLPMRVHMEGVAEGLVFWPSLVTSWMER
.......................................
>H7BWA4_A
MPWISLTDLLGVKYFTSLFIRTSEARDGDFTLEALILCDGEADIHAPLARGLGLVGEVVDAVDLHHRRDVLPCGNGVEAVVARLHLGDRALDLPRRRHKHFGRRCVGLFRRGQLKLDDRLFLAEGEDADAGSEVAVDRLDAELVLSVSQREPLLSGQLDRFLLSQRRLIAADLHIVHELGDDHVVALDVAHGVVLREAPVLQTEGLVLSGDRRRGVRALEGDTAVGRAALAVRDGDLEGVDRIEAQRVELFRGDRHGQLLALGRVVDRADRLVVELLHDGQRVAVRVVDGVGVGEAEVLIPEVAVAAGNGRGGVGAGERPRPGRCAALPIADDDLDSVLAEAQGIDIDGDGVYQISRRGKRLRRLPIERLRRRQDVAGVGVIDRVGDREIAVLISEISVTVRDQRVSVQDFKDGAETDDREGARSIFAVVPVAGRIVPTVRTVRRIRGIRLLTPSIDTRPIPEGVMRAAKVGRVEVAVEVGGHRSREARDDLLAGDESVPLVIGGRAARVCVGGIAVVAATRQGAELVLCAVNGDLLAEDPARAVQVVPCDVDEDDTVTDEQRLVAVLDLHPLELLRVVRGRVAEAVV
............................................................................................................................................................................................................................................................................................................................................................................................................................................................................................................................................................................................................
>H7BWA6_A
MRRDRVRRVAAYRQRRSPCGLDGHGAGRRIGRRQSLPESRHICSLRGVLSLRSVHHLSGLRLGH
................................................................
>H7BWA8_A
MPLGDFDRLARHVGAADGDEALRLLRFLALFGVVRHLQVEPCAARVGNEHIVQHGTEQLNDLDLDAQHDHEHRVEHAARMEVADDEALVLQLLDLLLLQLVQRGQRENGVQYFFVDHSDTTSTLTAPMMTSSSRRSSSSAKRKEQCSTTASSSNAMLISMLSGRMTSRFCSLSRTRWVISRRVSSVSSDWMKSYRPQPNSAS
..........................................................................................................................................................................................................
>H7BWA9_A
MTGEVFKAHITSYWYEYKLTVIDRFGNPDANYPALPGIKSKKQFKAGAVVAVALPYGDLTPAIIGEVEL
.....................................................................
>H7BWB0_A
MSKASLFAAESMVANTAAGSFRCGKSCASVFFITDATISSSTSVPSFRGQK
...................................................
>H7BWB3_A
MSTFANGIKSAFSSAVEAVKGGLQKIRNLLPFSDAKEGPLSTLTLSGQRTMTTYAHGLTLAGDAPAEAMNKSLQQVQGALDREPEKKIDLGGGKKDKDESGDEGGSGKGKQVIIHKLLIPVDLKKIKDLQQLLALLQEVEDYAAANEDGEPGDDEDAAPAPA
..................................................................................................................................................................
>H7BWB4_A
MDDVAHGRRELLADLRELAAREVVDEGVARRVPALDRLHRRRCDAGNAAAVFLVGCLDVGQLLGHGRLCRVHDGADHVPDAF
..................................................................................
>H7BWB5_A
MPSSSSCMKRAFATHPRNSSTSSIVSGSKVSKRGGGTKR
.......................................
>H7BWB6_A
MSRPSKDNIFENNKEEVTLWKTPTTRPPPAAARNSSRPSTAASSTASASPSLWTMRARKSSPTTSSAPPSPAMTATSRPLHRASPRRARRSCWTRSSTRTPSV
.......................................................................................................
>H7BWB8_A
MLLRPFIGLLLNLATAARNSSSVIALPGRQPFAAHTPA
......................................
>H7BWB9_A
MIFRLLCSVPSSSLYFFLEPFRVKVSRSNKTAPMWDS
.....................................
>H7BWC0_A
MNSSTVAFISCISSSERPRKGRAGMVMRTCFFVTHLPPT
.......................................
>H7BWC1_A
MCRRILDVRADREAGGVRLGVDGVAELRGLDERLAALLRGADGGLPPAPVRVFALLEPFQRRLAHALGQRRVDALLVDLREAPDPAEHRPRVAVESDAVHGHASHPPHLLAGK
.................................................................................................................
>H7BWC7_A
MSVHIEADFIVPVDDYQVTDFAAFVIGDLRYLELRTGVALEDFLLALAFGIEFTVSQFDINERACIKFAADPDVEAGTFEAVGRLAFFLFGVALCSDVLFSDPGLFFVVPDVDITEQVSIDYFVGSLPVARPEDLVQDSHIDARVLVKQKDGADAAGLCFADRLNATVNVLFGKKGNRKFFHCGSSLFDLKVSVLHKGSAGHFLAGLDRLLDRGLVRFRCNGFNNEVSRKGFFVVNAYGHRLSEGNANLCGFDLVTAGGVQTRGQDILQIVDSLFGLLAALCQVGFFGFQVADKDFGILDVASDSFAFFFEGSGQFVQFFGVQDFAGFFVDFQVVKDLQILVSDFVQGVIHFRNLLPG
......................................................................................................................................................................................................................................................................................................................................................................
>H7BWD0_A
MIRDLDFFFNNGRLFFQFEGSFHDGIVFVDLLFKKFQTVGNKGGTFSVCEVGSGQCTDQRQNADNDSFGHFVTSVQP
.............................................................................
>H7BWD3_A
MAFPALRKEMTSFVGVLCFQVLRLTRSRFPPNPAERHCCHCTRCCCSDCRPC
....................................................
>H7BWD6_A
MRRCWSGSCFSRCGNVPRRTRRRFHLTFLRWKGYP
...................................
>H7BWD7_A
MSNRLSTRIVKGDVFVTEPNRKAVGIPASLVACATCFIVSRSPILHHL
...........................HHHHH................
>H7BWD9_A
MGIMAKDAFSNNDELIKFTELINKQFTIAGTSAAGIDAAMLQLTQAMSSGVLRGEELNSVFEQAPTIIQTIADYLDVPIGKIRDMAADGQITSTIVKNAMLASADEINAKFEAMPMTFAQVWTIAKNIALEAFTPVIQAIGSGAQWIYDNWSTIAPIFWGLASAALAYAVALGIQTAATWIADGAAKAFFTTLLTNPLFWIALAVGVVVAALYRMIQAVGGVKNAWEICKAALVVAWAALKVAFFATYNWIANLIDKLKLCWQRAGVAIAGYMGDMKVNVLTILQNMVNGAIDIINKFIGLLNKIPGVSIDAVEQVTFATTAKAENEAAKQARADALNKYESDIKAAQAQRDATYSAAKKELADATAALSKTYANAKAEAAQAKSDVGATDWNVDGTNDVGKVDSVGSVGKIDSDVNIADEDLKFLRDVAEMRYVQNFVTLTPTVAVEAQISEKVDVDEVVERIESKLEDEFTAAAEGVYN
..........................................................................................................................................................hhhhhhhhhhhh.........................HHHHHHHHHHHHHHHHHHHHHHHHH.........................................................................................................................................................................................................................................................................
>H7BWE0_A
MLRLTFKSKRKRKKHKKRNGKARKEGDEPWPVSLHK
....................................
>H7BWE2_A
MCATIFRGDSHSADGCAGLCAATVYAIDQKGLRAFQCFADKKNVCVGRIVTEDFQAGRVEVGCGHSEDLVVRSPVKFKGKGGDATASHFGVGSHAYEVNVSARKNFVLYCESTTTNRHRLHLPFKKFGHKLDRLFPCILLTVFQDCRHGVPGKAQRFGFDQLFFAESRFRLVNGISLFLCCHYSITSDLIVLSWSR
....................................................................................................................................................................................................
>H7BWE4_A
MVVGTSGHDVSDAESVKVELCGFFDDLLVGVKVYGSRRNGDRVALAGSSCRTVRLGSAVLEALKLDGTAGRIASVRLGLQALGKGVLLNVADHKAGKFGKVYLRRTGLDQADCFCSCHCKSFLSDFGLCVFTSKRGRLLLRPVRQGRQARPALRL
...........................................................................................................................................................
>H7BWE5_A
MPSTLRRRLLMRFLRWSCRYWRRCTFRLERNFRRFR
....................................
>H7BWF0_A
MNSGTKKTLPKERLPVPYINRRVDAQVHNDVIPYIFLADSCT
..........................................
>H7BWF1_A
MFVRAAFIVGHFDFDYFFQVDSQVSAKVRDPDHRVSQFDGHAFGLSASVLAKAFFAVHKTFGFVLWGANKVVAFVTSEPDVGVPVAFFFQGFGKFAVNQCDRCSKRKGWFPESVFHGVFMCFRYKCFDFHIVLPLCIRNNFDSDFLAAEVKGVFVVIEEYVDLLTAYGSAAILDGSFAYAFYVKDSAWRIDGPIGRDCDAFFGYGSAGRVDDTVRAVQRPFPTAYFTRTVSRRHGVDPFFRLCGWFIFCNGHRRRQNGRGFV
......................................................................................................................................................................................................................................................................
>H7BWF2_A
MAVVSFNSSGRIIPSATALSSARAKDAPTRTIPRVIVNSPILNLFSLVIRFHRLPLRRPRNPSQGRSFLQIVRSLIPPPQAERSCHGFRPAFHCDGRSGRRLCYGLTLTRASVCLLWPEDRFPRLRVSSSPGPRTRKAIFGFASPRRRRLFCTGSPSAGSFQGQRPGSGMWPTEIEDSRLRLYPEPEGNRCLPASLCDSAFRRFASFHRPRSSTADRRILPNISFPEMVSFGITFFRNCFEAVTADDTIVVSVNRGRKAGVGPFYEFYTIVTVAALRLVLDVLNMTAFLTRKVIFPLRKV
............................................................................................................................................................................................................................................................................................................
>H7BWF3_A
MSFSVNWYVWKFAFIFPRSTLKKKSLSALIPIKMTFAFTGFRRYMT
..............................................
>H7BWF4_A
MEPDQVELSTSALLAEFTSKQLVEEVLRRIAEGQEDGDNDEEDDF
.............................................
>H7CEB1_A
VVILLLVVCLPCLLQFVSSSIRRMIDSSFSYREEYRKLREANRQPERAV
hhhhhhhhhhhhhhhhhhhhh............................
>H7CEB2_A
AGGVAFGPRSIDTLSDWSRPQLTRWLLLRRNYTEPFTVVTADRHNLFMGSEYCGTYGYRFWKLYNCSQTGSRFRCGRVPVGGLPETGCTRTGGIWVNQSKEINETKPFSFTANCTASNLGNVSGCCGKTITTLPPGAWIDSTRGGFTKPKALPPAIFLICGDRAWQGIPSRPVGGPCYLGKLTMLAPNHTDILKILANSSQTGERRKRSVSHLDDTCSDEV
.............................................................................................................................................................................................................................
>H7CHI4_A
PYSSVTIPSAVGRLTHNVVASAVQLNITADNVLEVDYGFGQDVS
............................................
>H8PCW2_A
MERIKELRDLMSQSRTREILTKTTVDHMAIIKKYTSGRQEKNPALRMKWMMAMKYPITAGKRIMDMIPERNEQGQTLWSKTNDAGSDRVMVSPLAVTWWNRNGPTTNTVHFPKVYKTYFEKVERLKHGTFGSVHFRNQVKIRRRVDTYPGHADLSAKEAEDVIMEVVFPNEVGARILTSESQLTITKEKKEELQDCKIAPLMVAYILERELFRKTRFLPVAGGTGSVYIEVLPSTYGTCWELMFTPGGEVRNDDLDQSLIIDARNIAGRAAVSADPLASLLEMCHNTQIAGICMVDILRHNPTEERAVHICKAALWLRISSSLSIGGFTFQR
............................................................................................................................................................................................................................................................................................................................................
>H8PF53_A
MFAGHSNSLRRTAVGLALGLALLACMVQVSDAFYSITYHLPRRGPKLYHEGDLLHR
SSSSSSSSSSSSSSSSSSSSSSSSSSSSSSS.........................
>H8PF54_A
MGIMPNSVWLAEPLPLLLYLLLLPSPIDAFYAVKYSSPTSATCPIAGQPYVVQALFQADNRTVTARDG
SSSSSSSSSSSSSSSSSSSSSSSSSSSS........................................
>H8PF55_A
MMNVGFLVLLATVATVKGQLELLPVLTMDWAVQWMDVVDIFNTTGHGVIDNISDPTIISWFVPFTTTTTLPSSNSTFLSTLSSTSTVAEAESTLAANSTEASTWAYTPTPAGTQGTSENFLETEAASTSLAPEKLSQTSPELTQTSEPFSQSESTQISLSTNETAAAPETTAAATQEPSSATSTPAASTSPSESSTVWMIESRDNHLGTFGGTYQVLRGAYQGVRGAYRGLGGVYRGTYTGLRGVYHGIRDNLPRHSRQRHQQHHH
SSSSSSSSSSSSSSSSSS........................................................................................................................................................................................................................................................
>H8PF56_A
MFLYIAPLYPVPHHLQLLLLCLSAHSILTSTIGIQENQAGTLTCPCSSGQTAFWLLGGHGFGIVHYGNTSIKLVNPRVNETLQLQHTVKSCSLTIRSALARDAGLYICVLNNGTFANYTVTVEQTTTTEPPTTTTEEPATNVITRTEPTTPHHSASRPSPPRSLHADVGDHRAGSRLGTLLDVC
SSSSSSSSSSSSSSSSSSSSSSSSSSSS............................................................................................................................................................
>H8PHI3_1_A
MASFEQQLWAANFQTRKYAARTLRRRLHNKRAGDSTPSVFFGGPHRVLKQPTFTPQTLFFEEWIPLRTPRTLNTGSERMRRVYIVDSVTCQGDYKMVDGIFADLHVPEHPHFPKVRKYRTKRQPKRPNFRVKQPKVEILQIEDTPTPQSKPDLKLVIVKDNNCSTIVRELVNASTTAFPAHNTTRGETITFEAPSNKQAEGLFQYDDIESNKMTMNGVYKPTENDCLVLATTMLAKHLGDVVLTDTNHPTTFTAGEYKFTWVRLPRDTIPSGPVIYVNLGHCELAYVTRGQTIFFNEPIDKNGLIYKPMLVTSAETSLKTFVPWVGSSTKPKLLQLKKEDTPTPNAWNKPLQVAVASRVARTVRFPLYSYMGDTKYFPPMDRVKQQMSLITRSENDCLMFALRSYFYNGTVVMKTPNHMGPFKVKTYRILPHAGRARREYIEVEYIIRPFFRQCLELTVPPYALRLHEQHVQLVRKIADRYIDVQTGEEFYCTSGKYFVMCPLSVNEHKLQSHPTTHQTFVSPWVGAPKRRLKLVNFTSSTSGTEIRPTTTMQATRPTVQYNNCRFVKLVREPLKQRVELNSFEPLKDNNCLKRIYAKLGITEYAHTNHLTTFTISGQKYSWYKVDPKHIHSTERNFFVQVLNGHATLCKKTDAETFNIFTIVLPPGFTNMLQAVEDGTIINPLAGYGADYYVMNYYGAHLSPQAATAQWVGTSEPPTHSAHMLVTSLAQGTINNITYANTQEWIKGDFEVQRIKNKETRKFKTLYVESYQIPIYNQQGNITQTLTSTMTGVVKSKTFEIDIKTTVDGKKYKPKKPTSVKNQELTEQVNESLTASVYAFSAKAMLYADVTQCQTIKVKYTAGCLTFCPIEFLQASDLLKHLQDESEETPLILLKGFVPALNALYITKDLRFVPTTLTLTCEKTSSTVNTSLCIAVNPVKPEEVLYSVHQSPALTFPPHGYMYYSFMKLNKHATEFNLSEEDMDSLAEYVSPIFNQDNHSEGFEIVTPYKILHTSDFAEYENFSVSSFVSDLPSEVSEDESESDQSETEEQAQQFIPDIVKTPTTPTQVQTTTTPLATTPLTLSQSDSDVSIHFSNASQSDDDEDGEKSYNQTLAEIEADEEEFERNLQEFMVTDSYKNRDTLLRLVHSPTLNLYSQDTPTEQQSDHITPPPSPSTTPLDWETLEECGEVEIYDPDTMENISANQTAGVSTTVFKV
...............................................................................................................................................................................................................................................................................................................................................................................................................................................................................................................................................................................................................................................................................................................................................................................................................................................................................................................................................................................................................................................................................................................................................................................................................................................................
>H8PHI3_2_A
GATEKTVNVVDVTVETPDSKQTTTYTETVIKHQNLVAHKHLDLAITAMKELPTGDNEVTLSLHTTYANKYVISLVAQAMGVSLEDNTSSSLKIQCQLSNTAVVFTVDGNFPYFHVATTTTGHENYTMGYTYNSATYYISALAGLNIIQSPVNTPKPHALPEPPISEILQATTPTVLDATLEEIDFSDDEVTTDLTQLTIITPAQFSLGSIEDIDFSQHEEPIQQSDPSKIETPTPETKLAVVSWSEEFDQADKERPITPVAPNTTLCTIENLKVTTKDCMTSTEFQTTLTKSKHGYGLCLYSSNMTLTVGKIEAYGPTSLQVGDHITSIKGVNSLDAKVMLAAFQSPAVAITFDVLRMDFVLKPQMTKVESNIKVTTPVVVFDLTNYVREKSELIESVFQNMQPKTTPPGPDTITIYIHGYNQEISAVTNMILKNPKIYHPNQKNILHALNEDDKLNVASLVKKIDDKEFSTDLVYATHERQIVKEITHASALTAFTAAYKTHIIKNISSGSTVLDIGYGKGNDNTRYAAANIKVTGIDTSQRMLDIAQATKPPNVTTIKEGLLTHTKKNVNYNHMVAFNSLHYPLATTSAERIVSCFPPTATIDIIIPSHHDLDGVKTSTFSATKDSGDMVVTVGGNKFTEMAYNLPIFITALESKFDVLHGDLTTITTKPSTKALTNKIWTDIQNFAKNNEDMQKILMGYKTFHATPKKVDIVNNWLDANMAPPINPFKHLSNAAYACFNIAAIKPSPEVFIINAANKELKNGSGVTCAIFNKHDASLLLSNEIEKLPTYGGSDKLKDHKHVVLTTVKNNTEPHPINILHVAAPKKQTLRRNLQPSEVAEYEDRMQTELIETYTALVDYSQNFPTATFYIPLLGAGAYGHTPLDSLTAFITAVKTSTTSTKFVLLLSDRAVAPTESPSFSTDFIYKLVTHMNPNSQQVTYVTQKPNSCSLEAVHALAQSHDGINLPLSAIYCLYTMPYSLRSLRETMYPNVVWAPNDMVDLSIYQQWLYLVGIDSPCKKSCGFETPDYRDGMYYCNGCGVSTTWHLPQQLFPFYPFTSKRAARDYTKSINTVLKPTTAAVHKVIGSAHFQIKSGPLTDSYPVIFNTDPEICSNYSTWLELKEQEKQDFLDRKEEEELTGTSTPQQSTQQQVTPQQTTQQQATSNTSTASITSSTSVSVAPSLSVYSSVDLHSSQSDLANISTASDLTPTNSSS
...............................................................................................................................................................................................................................................................................................................................................................................................................................................................................................................................................................................................................................................................................................................................................................................................................................................................................................................................................................................................................................................................................................................................................................................................................................................................
>H8PHI3_3_A
QSTHTNTSIYGDMENLMYTNTAGVVIDVSVKQEQPFVLHMYVNDEIDFEPPGHRVQDNTTGCDTVFTIMEPQTVTTQFVTVPQLTILSVHVSTEEMKTLFRTKGLAFQAISSKCCVALHIFHSTPTAAYNSSQQINNLKQNLEELQKFTEHANLYTTTHSYNCCVSSNEVRYQKPTTTISATPLPDLLTQVESVTPGLNRYSTANVGNYTIYYTEDPSVDMDSEIVSCNGMVICIDHQNEERFHVNLKPRIQNNEGSTLVYKYGKHKLTTSNPDASYLVVETQTSYYHRIKSYSENVMWQFFMYFLNILYNMRICVTPTTMYPHYNREPITNASTHLIYSSWNFDFKLSIHNTNWESKPKETLNPIKLIRNLITIPVAVKFHGRLRPTQTTHTNLGLTSTPTEMDTSVLTTHAAVQYLPFYALFQFKLVPTMLYTLLFYILSGYGLFTLFFYIIILKFRSYITQAFDFITSKITASKVTESLEVMKLKSTAIYKESGSKVFTMFSYQGTPIMIPYSTLFTAITLTGYLTVIWNLALYLGQYSPYENYSTAPYHVTFQKVLVAFGLTESVQYYFPYASLSEACSASSALFCSLGSPHNFHYPNDYTQVKVQATDYLNTAWILVVFFGPSFVFIFLPWLCLCTFTNYITIQMLIIPSIAMNLGALFIFVRGYFVKKCCGEHTCLKHVELGRPLMISPSSSSKYTLQFTNEKICPIHNWYCQNADSHTHTLGYELATSIETAYKLKPGTIKPDCPYTEVPEDATIPIMKVTSTSTEYVTDYPETTMQKLHLQCISHLIGSPISVSQSKSKPKQQHKGTTLTNRQITGQIHAKLLTDLKRQVPHRDLHSYLVNFVPTTSKSDNILPYSVLEQDLTLHQTTFLTKNFVFSTNQSADPTTSSFIPSQINGPTNLPSKYFFIPVIDSGMLCKLDKNIVDEVLQTYIEVTTIKTQSYAYFKTSFWFTIFLTLTSLLVAAIAFSSVTYPANTAYAGLNPTMQGNIHAQPFVHNSELPDSSLILVNGANKIVWRANNGSLYFTNAISPSQCASGSVPYIGVRGEHTELCSSARLHYPSTLFLGSLRVMVLYDGVSYTTPTMSLTSKSKQICAQMGSGSVRCASILPTGASSSAFSLLLSSVLLITTILFYLQLTQIFRFYTNSVLLSVGIQILTVLATTISTPLAVTIQLFTLTYGYTNWILVTLSLLNLGVLLSTPVGLTLVIC
...............................................................................................................................................................................................................................................................................................................................................................................................................................................hhhhhhhhhhhhhhhhhhhhhhhhhhh...........................................................HHHHHHHHHHHHHHHHHH..................................................................................HHHHHHHHHHHHHHHHHHHHHH........hhhhhhhhhhhhhhhhh...................................................................................................................................................................................................................................................................................................HHHHHHHHHHHHHHHHH........................................................................................................................................................hhhhhhhhhhhhhhhhhhhhhhh......HHHHHHHHHHHHHHHHHHHHHHHHHHHHHHH.....hhhhhhhhhhhhhhhhhhhhhhhhhh
>H8PHI3_4_A
FSAYKMYRLFSTSGHGCVYNDGGTLRFSGSFEQIAASTFPLTNATTAQLMVDLGLTYAQLNVYTSSRDRSVRKLANALLARTLDSTSEATLYDGTTGNYITKQVLRRLKSAVTVVVTPVTNNLCKITSSTDNGLGLECTGTFISDTEIVTCAHGIGSINILATHKGTTYTCKVKSVRGDVCILLTTTQNSTVHPVKFSTDFGNGEDDNKTFVQFISFADSSNSESVTINNTCLLPSGHFFRIGTEAGESGSPYVYNNNIIGIHYGIDHHEQFMLASKPDGTFYVPSTERNVSAPIIFSAATFFKPTPTTKKVEELKNLIALTNNKDYDMDTDNAEILQSMFNHIEAGKPTPTDITNYMPETQVTQQTSVTVGKTLIEPVNNLQTFMYIGMILIELFSYLMLPAGDLSVLFSLIIFALLLKFASKIFFYSQEMIRNITAAFFVYRYISFFIYLVANQAFLLQTLTLTRLNIRILTLMVTALMMTPVVLLTVRRMIYYSKNYITSCLLMLTVIAAHTYTAYTFQVDQYTSIHHYLTTDLNMLYVGINLLTGFFLISIIPNPLFTTMVYIYILLDCEALCFISVAFLASYLCPKPLRSLTTLLCTDTVTLTVPAYIKWYHALGTDKEYSVFYAVVESLFSTESTHQVPVTISEGISKEVKYIFGVPSSAKIEDKEEAIIEYNENSEPQDKLVAHNLDKAATVSGLFTSTVTFEGTFTESLYPQVQGRTWLIREHIDKHYQHIHSTDTIVITTLNSHHLAKESFPTIAGKVRQVHDLMKQITTQSDEDSLCQAYILALVKSTVINSNRTKEEMNYVSAQTMLTPALIHIFAQAYHDLVTDKKFTSHITTQSDIMSLQNSLEMYQEMDISTFTPPEIKAHRKRMNTIKSEIARVESATRKLEKFLDNMHKNEISKRGREDVLLKVNNMLRMHLNKVSNAAHCTIQTPSAGLITLASAFDVRSLCITQHSNEVLVIYDSVTDSYTVETAGVIYTVYKPTNITGTHLTHIEGDVIKFPMYPVVFSLQKEEQVDDTDVTQQANVGYSQKAINLEVQQTPAGTVITLDGIVVVTETTDLKSAFSIRGKFFKFVNGSKALTAKQNTPQILRLLKQTVSQQAVIRIGGSRLSKEHTAISITPVQTPGHCTYAGISVCRKCKSKEQHTCLYADKFVQIPSTHTSNIYKLTDNPPCLHNKFLCSLCNPPNPLEKQSSPSVFLNFLGGF
..............................................................................................................................................................................................................................................................................................................................................................................................HHHHHHHHHHHHHHHHHHH...hhhhhhhhhhhhhhhhhhhhh.............HHHHHHHHHHHHHHHHHHHH...........hhhhhhhhhhhhhhhhhhhhhhhh.......HHHHHHHHHHHHHHHHHH...................hhhhhhhhhhhhhhhhhh....HHHHHHHHHHHHH.hhhhhhhhhhhh......................................................................................................................................................................................................................................................................................................................................................................................................................................................................................................................................................................................................................................................
>H8WG58_A
IASAADTVSVSGKKRPRRALSEPIRYLSEGDERRKPKRAPPATRANGPLLDLVYPFDFNAGGGGGSGGGGGGGGGGGGQQIAVDPDGPLELTGDLLTLNTKTPIYVSDRAVSLLIDDNTLATKQANGALMVKTSAPLNSGTGGGITLGFDPHTMALDSVTGVLKVLVDSQGPLQADTGGITLQFDTQDFVVNNGTLALASSVAPTYLSPFATYEVTPVLGISQRNGNVKSKGLQNWSIGYYIYMVSSAGLVNGLITLELAHDLTGASGENSLTSGLNFTFVLSPMYPIETEVNLSLIVPPTVSPTNQNRVFVPNSNQSDVGYLGLPPHTRDNWYVPIDSPGLRLVSFMPTATGNEKFGQGTLGYCAATIQNTPSGTTPSDALAFTVSLPQTSGSNWFDQNAPDTVVTTGPIPF
.............................................................................................................................................................................................................................................................................................................................................................................................................................
>H8WQU6_A
MSIITNLLQTTRRPTSIFRWTPEDEQVRHSEHSFTIRTYDLFDVINIQMLFDHRFVEFMNGDIQFPFPGPHEYSQSSLYPRVRPFRADISVYCILRPSEDTELGWIVKLRCHCGDGNSLFCQSLRELLFHSWKEALQNGVRAEPFPVDLGPLTSDELGHCAFCTGATPLELISEIVQHCHNDGVAPLSIENGEIILRLSESASQAINLPCFMHYMHNSFPYPTRIHTR
....................................................................................................................................................................................................................................
>H8WQV7_A
MPAVLLTGGRAASKRKFSTKQRRKKAVSVPKIRSRSGKRSGVRKRSSISVPVSGTASASERAALQNLAQRLQRGNYTAWRSADPSVAASEAAKAAAASGAAAYVRDLTTGTAAEAVPLTGTGRRRRTGARRSMRGGFFPALIPLIAAAIGAIPGIAGTAVGIASLKEQQRQFNKLYGNK
......................................................................................................................................................hhhhhhhhhh...................
>H8WQW5_A
MLSRVRLRTETRRSGFFRAYCSILSRISRTSARRSAMCWGIGFSRIEEVAEAGFLGLGGAAGFRLALRALAAVGESRVVGHS
..................................................................................
>H8WQX5_A
MLAYCLKIITGTANGLVNGKGLSIVAHVALQTVPICSDVFVTEQSRIGKPIPITSQYHYILGIFTAQSSLPIIPPQTGTDKCGAGTKRHYSVTLPSVHLIKLPTHRRADVRPQVVPYTMHPLVFWKPS
................................................................................................................................
>H8WQY5_A
MNDAYPHGVFPQDCSPKRRLSSDLISLRMEYRGASLPEVYRDLGLMIDWRWRDRNC
........................................................
>H8XBW0_A
MIHTLLWIHIMVSFDHLLIRKPGPSHQTLLQVESNTKNMKNISQLLDQKFRFRSFSLGVLSAKAIRNNSLSMVGMVLRLIPTMQGKLTPAIAKDTKSILSQFSRIAKCQGIVGLVKYLKACSVLTQQSISGFKVDNFSPRVSRTNSGIPRILPVHCRRMIRQGHLVYMRLSLTIFSLFRVMRYPGKMKISTITAPYSGTEQMIRIVTKDIPRFVRLFCPSAGRSLIGRFSYVVINKSSPMALRGIASTHPTSLIRAALAFTPKQVESLELLARASHPESQVVITPEGIKEPPTPLPGVMVFINRIRKSVIPSLFGLGINTPSHTGKLGLKEEAAGKVRVFAMVDPWSQMILRPFHLGLFKILRRIRMDGTFNQLKPLERAWGFKSLYSMDLSSATDRLPMRIQVPLIQQLFKLTNAEAEAWRSLLVDRPYYCPPLNTSVMYSVGQPMGALSSWAMLAMTHHLIVQVAAWRSGFDKKKLFRAYAVLGDDIVIFDKKVAKYYHRVLTGLGVECNLAKSIMSHRGIGLEFAKKTFFQGFNVSPSPLTEVLAALKDPIALLQYGKIYGLKFVDLLTVAGFGFRVKSRAHLPYWRQPNKKVRYLLICQMMQAGNLKELFSRSMGSKVGSPLLASTLSSYVSGTLNDLFNQYFKNIRVASALDANTLSEATTYPRLYYDLFWLIYHPFVFNYKILNTRGMALTQTLHHSFRPVKEGVDEAIFDLVERLKSLFTIESMVSSLSLDITKMRRGGDEVPVRVPAPKALRIQNAWKVVFEAFVKKTDPITEKIDQVDVLERSLFPLALISRVFFKSVPKSTIGKLRTMRIARTPFPADLVKSFGYRTLFWFLSGEVIAAFITTSLLYYIGAISIVILDHLWLHNGDLHSLLPLLLVPFGPLIELVKVSFFAALSYFGLAPATIPVSVKILVVTFIGHLGYALTALLHHWDWIVAVYSDFHWNHGGAESIWQMIQFSFGTYYELVLVPLAGFVSSIIKSAYSLSWSYIKESVFWADICWGQNAISYWLWDSFTFLYGYQDYTVTDFRWNVEDQYLPDIPEDPETPQEDDASDTDTITGHEWDGPSHYDWTNQDDGFLIIEPVPTEPWYVRLSQYYVSNAFLISPIIGLIVVPTVKWLLLPASTLIVG
................................................................................................................................................................................................................................................................................................................................................................................................................................................................................................................................................................................................................................................................................................................................................................................................................................................................................................................................................................................................................................................................................................................................................................................
>H8XWF4_A
MIRRISLVLIMMHNTLGWWTNFPYNCTPTVDENPNIKCGYDNYHYSLKDVNSYKNLINMGKVCVYKPGLSNKLDGFVCKKIVKYTSCYQNAEGNNHITYKTDLEEVTKRECELMLKKRIEFGYDQRMFYPPAKCSFLTNTTSEAIFFIIDEVKIYDDPLKVQQHRLYEVSGKIMDDVRLVGVKPWSSEQCQVEKWDCIDSKTDIFLDMIKPGNWINLHFIFLQFQLLYEHTFGIMKFRSVCKIKFCGKYMLYKKNFKLFHIENEDMLEKFEKCEEGDSIRLIHNNGGIENELGVNAIKFKLEDKERYCEEMKSKLENSGTVNYNNMHYLSPIYPGLGPGYALKEYLSASGSLLTGKLIKQNKLNFYSCTYWPTEFRTYNDSGKKILFHRRMGESTFTSDEPDLLWSYEKPITNEIMSENGKKIKFGINGILSNNGTLLIPNSRILSIMLKNSDAPLNQTLSVKDNGKKKIRVEELLEFSEIIEQVKEEGKNTTDKKITQDGDDYDNYTSGVSMIGKDDGEGFNLSKINDNIKYPKRNITIMKNKNIVDGFDLDVTTWGVFTLSSTVILYISYRKLREYKKRKGINNK
SSSSSSSSSSSSSSSSS.........................................................................................................................................................................................................................................................................................................................................................................................................................................................................................................................................................hhhhhhhhhhhhhhhhh................
>H8XWS6_A
MEKFNPEKILGNYNTQKLIESINETNWNLDEDLDSSICQVGPAETVNEIDNYKDEVIKIGVCLSSYKETEMSLDNQKEKEIYLDDDDDWEAEFSNKIEDRNLINNSELEIQINVEDLIALMDFLKIEIDQYNILPLTLQNKIIIQKKEGMNSTIKTGDTMVNQSKSLTSSDRDTDSKTNRLLSQNESPCHDTHPGEGNTDVSPESKKLFQYLIKIFDDGVRVKKKFSSKKIKITKENIGLDYHVIAKYVEGKNDKDSMDIEKIVKELIKKGKKYRQYSNQLDLSMIDL
................................................................................................................................................................................................................................................................................................
>H8XWS9_A
MNLRCIIFSCYLTFVHGGWVNFPESCEQIMPDNAYEEMCDDNFLIDLNSIEYHSNLKMTKEFCVLAKIKFTSRTKYTCFNISILSLCNNDLISQSLNQTYAISKLSNKECMEFIIDNWSSENLERSFIDKSEDLYRTRCNFMKNKKTDIKDYIILRENVESPMIYADEALSVLETKLMELKSNTKLENTIKFCAPWNDMSTNNLDTLNLIGLGFNLCLAKNSFKIEKCLTCYLFIGHEKWFRDDDGFMLFFDSKMPGLEKIPGCSNIWYRLFPGDVLKINQVYLSSKVKDRNRGCNAIKAVLKSGKIPPLNNMLKYVIPLKPGYGIGFREKIEKTTYSAPLRGNLIERRNYDFFRCHYFPSKVEIVENSTLTPPVNLCVYHFGKPPCHYPRDKDFISMKPVTFDHNEHYPKQDAPYDYKSGINGIRRKIKNNEYYIPDSFIMTMIYSSHIKSILEKTEVIETPIIPNNESYSLLQDYKETLGSSNRTIGLKLDPVLIPNITYNTNIYTDEPEESNGKVKNEKNITYNNTNNVYSVNVSISDVSKNETKKDDIHKYAPPDKSNKTILVINYDDKDYWHEEYNMWGLGFLSSVLLLILFYRKIKKR
SSSSSSSSSSSSSSSSS.......................................................................................................................................................................................................................................................................................................................................................................................................................................................................................................................................................................................hhhhhhhhhhhhh.......
>H8XWT0_A
METRLGLSDISNTFKELSNHISSVTRSIGEFFITNKPKIKIILICSIILILIVLTRGIISSVLNLIGYISKCTVCITRTIRSLFGFTKKKIKKRRKKAKKNKLTSNST
.....................................hhhhhhhhhhhhhhhhhh.....................................................
>H8XWT1_A
MSSWVDVRLKGVKKSDIDWFIFRMRESKSKSEIKNREIIIYCLDQIKKEYSQTEDLPAFYYIKLKTPNSLCKSCSLIKISKLSKSDNLTRYVLFEIHHHI
....................................................................................................
>H8XYB1_A
FERAKGSDADNEKYCSKEGDVILTLGIVARDGHRAFDGAVAAVMSGRKMKEVAREFPLHSLSLLVGSHPRDFKTEVDVIYGPPGCGKSRWANEQPGTKYYKMRGEWWDGYDGEEVVIIDDFYGWLPYCEMLRLCDRYPHKVPVKG
.................................................................................................................................................
>H8XYI7_A
IRRRRYARPYRRRHIRRYRLRRRRYFRKRRFSTNRIYTLRLKRQFKFEIQKQTTSAGQVIWNSDYITFALSDFLATNPNPHALNFEDYRIKLAKMELRPTWGHYTISANGFGH
.................................................................................................................
>H8XZQ4_A
MEKYREIHEKLKERAVGTMTAVECIDYLDRLYAVRHDLVDQMIKHDWSDNKDNEEPISKVLVVAGVPGNVINWMEKKIIPDDPSGKTLKSFFKMTPDNYKIQGFSIEFVEVTVSADVDRAIKEKYNKYEAGLKYTELQLQYAYQKGEIPQPYQIKFSVVAVKTDGSNISTQWPSRRNDGVVQYMRMVQAEIGYVREHLIKPEERSQLEAMFNLKFHIGLDTNQVFYIPSYPGIASIKPRLGELVEYCKNWMKVRHDFAFHEVTGKAVMKEFEEGELRHAINYKLSNHPRNFLLIQCALNRSYQPATITSDQLDTRTACHEILKFQPETPTVAIVLDMAYKYLNFDRDDLVAYYSNQSSFEHTDIVKQPGTFKLTSSQLRDMSKIMLERLGKHEKEVNHGSLLESLEIKSQLVQDECVTNITKILSNLELNIEEPITFSRNTAKHTYVDTLL
...................................................................................................................................................................................................................................................................................................................................................................................................................................................................
>H8YJ22_A
MTGVKRAAPEVQRKALDLVQHFVQTGIAFVPVAICDDEEELIERLRANLEKLEKKAND
..........................................................
>H8YJ29_A
MLNQKWRELIKKHTGEDVKAFTVGDNQLLVKVSDMFQGLNVMGFFTEQGKTIDVREDGLLITLD
................................................................
>H8YJ34_A
MSERIEVEFLVLPREARQGKLILVVCPLDEQGEPRYDHKSYFNAPKGFTAIGWICKSEGTVNPDTGGINSLVCNEIVPLRTYDKDYVQFKLRDEAAKTAAAMHRKANSRTVDMSTRH
.....................................................................................................................
>H8YJ38_A
MKVIDQQVNKAGLPYRLGQLENGNMLVMVLKTNYVRGRDVSKWFFCNKPRQCNNDFQRMVKEGLPEAEARAMFKRKLNGKQKN
...................................................................................
>H8YJ45_A
MTPQQQIENRLSTMTADQLFELMRELNAKEDHASIVLLELVTDRYMAVVPDETFLQAMNILEADLI
..................................................................
>H8YJ49_A
MKKFGLFHNGKRYAVILATGRRDPGLVEIVNSDKKFYRGRVTCKEIK
...............................................
>H8YJ53_A
MSSDVIPTDQTELQKQIDEMLTVTPPTSERGRLFHLLNQAVKNAASSGGDSGGGSNAVTNAIQLGTFTISPDGDNVPAQQCFLNRNQLIFSNQVGESPGDRLPFSYTGLVRSKDFDYILTGQFGGGAFNMYIDSFTTHNGSTDNDRTFVGHNTMIPPLPPGTSVTIHAVPKTKGSNNPYGTSAGLLFDLRLVDVSTTDAATFNSENISAIPFDAGFNQPDLSTNNQMFLKVPQETWDLINTQFQGNILSAGTATATIVVYDRGVFQGAIFGFFDSTRSYDADTDIMTLTFENNAVLSPRTLTMSNDSAFNVRVFVDYGA
...............................................................................................................................................................................................................................................................................................................................
>H8YJ55_A
MKKGSILYSVDLFEYSNKTSCELCKWRVTSIKTVTCWVSGVGMVKAPRVFLAQITPETVDKNGKVLFDKLRNFEKENFELVDKQGDGKIRLPRGFYTTARKAFEFRISYLEDNIKQYQDEIEELIANRQGMKNGSKIIAQEREYLEDERKDLVRVKSAFTRWKKAQDKAKLARDQKNHKVPRPTV
.........................................................................................................................................................................................
>H8YJ58_A
MKGARLTEREKAVIDTLAGKVPIDVIQALTGRPITTIRSRARAINKSLEYFGKGGNAATGRKRNDLKLISRAKTLLNQQMRPVDVRRETGLASGVISRIASGHIHKDVEPQLVTKQGKNEDLISEVFR
................................................................................................................................
>H8YJ59_A
MKIVRFYTDETGAHVDDIKLEPWHIQITNRNGETTLCGVPLDGSNNYSWHVKDVKRTRSAVCPMCLDLSYYCRTVKAHCQDNQGIKNKHGNAGRKRSPETVAKTRETNKRRGTNRNTARPDMGRIYDGKDGAQVYRKVKSN
.............................................................................................................................................
>H8YJ60_A
MINYQASQIINAVKANITAMHNIASHTDNKHVENRLAASNLNKTLGALSAFDPSEPHKTCEHLEGARALLVEIFLREDHGVPSILSQELNKQVAYNANMLFSLATQIETLSK
................................................................................................................
>H8YJ61_A
MSEDTAKLKPTGLTQFDIDQLVDKFRVPVTVAVNQLKVLAERDGAVNLFKQKLKHKQAFFCINKDRSDIYPVHFIGLVTQTNGVEVPIFQTKQSIEPRANFMRCLIDSHVNPLDGYYLSKDGAQQALADYYRGKLQALEFKRGCGCKVDHSDQSPELE
..............................................................................................................................................................
>H8YJ62_A
MRQQKRKEIESSVQGLLVKRFNHYLHRHSLIAKGALSCLKDQNVDNDFLQQRLSISAKSLETAVKATKSNAWAETGLEKVKHATDLILQASDLDIGAKSFLSDALANQVKYDLNLSLLLHGVGVLGSITGTGAEQRAINCLLCAAHTLSNDPNIENGIVNIMMDRAKVLNWLVQSKHLTNYADLWAIAIRSSVLTLSLLTDAKQYAPVREKLTELLTTLSNHESTLNQ
....................................................................................................................................................................................................................................
>H8YJ65_A
MGARTTWEKMILRDGRQYNIKIQFVPALVESHVTVTDRTGRTLGTARICRHFYFTFEILQK
.............................................................
>H8YJ69_A
MQRIVAIDRQPSHELHPDFLKLPIFCVRQIENQNAYKQYGVRRESDGWAIAFMNDSSKYINLEFRADRHNHARYTGTIERAANDSSDVNETIPIRLPNPHGNTGNYWAGLQDVELCVWVEYLPALIDDGFGNMIEAPRSKINNFYSLSYADFEQPTYNSRDGVLTIKMRANRVSRKDYSLPEIRGVRIHYAMQAGFIANLITRSNQDSIMAQFVNTDIGSFELQHKPPSDVLANGLPRFEHAGTHGFVATSRTTDNLIRSTIYKGYAARAIYQFDDNPTTTVGTILQSHRTMHLNNFNVCPVQATRNQRYYSTPMFMASTSTFGNGTGLMEVMTQNQNLATQNVPGYTLDKTKVSRSYIYAVNFAFDNGDVGFTGLPDAEKANTYKFSPLVDSGSEYFSYNRISGDTTYQIQGKPTASIAVDISGGKKQFVIRGNSQTLLTMDFEDVDTLESKAVTAKDFRVRLFNGGFGGADHHMSYNERTIGSLEFAAANLTIDTSNNANPYDSGKAFAGFGYRYVEGAGVGAPTPPPVPVVESYDGVIHPSWQVLF
.....................................................................................................................................................................................................................................................................................................................................................................................................................................................................................................................................................................
>H8YJ70_A
MGDTRNRVEVRIDPSATETEQQVDLLWYLPRTQVTAYALDRNGEVLETVAAGSVTIDARAAGDPNGTAIASVVVNLATPSVRMFDDRHLDNMVLDVGAAPSGDVAEIVVTITQTQT
....................................................................................................................
>H8YJ74_A
MKRITLNPQTKMKIYTTGNRKFKLGESSRFNDSTANKYLKEQIDGVPCFVEIEDKPDQPDVKEKDFGTTDQMDRNDAVKVEAPVADEDGEDGEEV
...............................................................................................
>H8YJ80_A
MHTLQVKRKRRDQLSQLSIIRVAHGGDKESYTKLVKSLED
........................................
>H8YJ95_A
MAVKIAKSLATKKANETKKQTKQPTPGTIVKGSIVEPTVVKQETKKPTVKIDTSAIAQPSKLKEGLKPFVEKLNDKKTIAAASKKTADADAKAVKAIEGEIVKFVNDENLAPEATIDVTVDGKILNVVSGREQNANRPARSLRDVRRNRRRFRQ
..........................................................................................................................................................
>H8YJ96_A
MTFKMGDLEKHLTSKQLKEVTAVKTDNSKRRVTLKDE
.....................................
>H8YJB5_A
MAFKIQGLPKKTKPKTKAVPPRKPEGLNPEQAAALNNYRIYNDVDYNAGLELQHLVAFSVSSYQKN
..................................................................
>H8YJB6_A
MLMLSMIESGKPSEQKKMRSFLRGFLQPSGNDKLQHEIKALEGMFEEYVEGGNPDHLLAAFAKTDIALKA
......................................................................
>H8YJC1_A
MQQHISSNISDPDLLRDLGLIGQFQLIDIAAQQDGHPAGDAILTEPNQALGATEYSYYIQLAGQQLEVAIPCNHYEAYDEIKHDLGAALPRPTEEFLQMVCEITESFFLKVKSLLVSKPESPTLAALKVSNQADALPVRNTPSVNAANILHYSELLNANPKQKPVDIEQAEFLYQPVHGT
....................................................................................................................................................................................
>H8YJC5_A
MINEAEIQEVLYTLGSELSRVYLASIGDFTDELEAFVNRGDMEGARAHVRDLTLEPLYNANRDRIERYNMIAFKFGSQMVNRNPEGVRAGIIPSIVSAATEQTGMMLIDLAETIQKRLLKGLEDLDASLINTGLKAEVDNQSKRILDQFKRQA
.........................................................................................................................................................
>H8YJC6_A
MDVRTTEFCRHLNNRVFPIKNQLERLDTELRINDSQQLKNFAPFPRWDQLDEFKSLSTQELIDRGWAYPPLHFYCRSVIEYVEGEIQVGGLEIPTAREGLQEVLTGEEIRALLNMQGITNTTINLTRGALQAGATALTIIESLGISAETLGLINALLHTGLLD
...................................................................................................................................................................
>H8YJD3_A
MPFTAIQGAALHAILSAHSATLTANDESLINTLSPKEAEDLRRALSLLNRVKESTVQRLSGAADIEPGEAVKVVTER
.............................................................................
>H8YJD4_A
MLEIKRLNEHRPVGVKINCPTCNEQITKARYNTNFCSNKGAGNCKDAFYQATQGDRHKKG
............................................................
>H8YJD9_A
MKAAKQLIQAEIDRLETQQKQLNATAGQTLSNQVRIAYVNSADHLNGIIGDLKDALRVLTKQEAPEQVVMIDPLPELIPTEEDADFQRLADETHAQFLEDEKFEQKRDQDI
...............................................................................................................
>H8YJE2_A
MFFVQPVNYLNTEGGVSYEAMTAEFGDGYNRINTTLFEDKVGILIYRNTDLEQGVALDVAKGDTVPNPKPGENAIALNFHTLQSIDAVIGRLQYIREVFVEREEAAKKGKDPEAGDDCPTEDCEGTLEHYPEDCRCAVVPPPCTACTDAPLSCCVCGWSEEDGQGVI
.......................................................................................................................................................................
>H8YJE4_A
MNDNERQGLPADIDLVSTSIANLLRKPGDLKRLENLRSCLIRLLAQVDKKIAESKNNWR
...........................................................
>H8ZHB8_A
LLTHIFPSKSRTHYPQGVNLCDFLLHMTSSFTCEEFLYQYHDPFEGLEQEKWIEAWDAYQEEAKKQIEDDKVKYGEKAEQWALKQTAKVEKRRKEALYRWTLRDLMNRCFQDDIFGGNRRALQIQTQETIHRLRINYVEMSLLMASQCRGFTDVITICYPVTSPHRSIIVVTLYSYVLPLDEAIASIMRRFPRNFENIYQHVMVQVGLNEVRYTTKTARASTSDRLRVKGLGPMQVKTYPYTVLGVDAKAIIVKHSGAKR
....................................................................................................................................................................................................................................................................
>H8ZHJ6_A
TKLGELKRQLADFVTSQKLASRPVDPTGIEPDDHLKEKSSLRYGNILDVNSIDLEEPSGQTADWRSIGFYILSFTLPIVLKALYMLSTRGRQTVKENKGTRIRFKDDTSYEEINGIRKPKHLYVS
...............................................................hhhhhhhhhhhhhhhhhhhhh.........................................
>H8ZJ35_A
MKIIYCGFFKTASRSIGDFIDNIRAYEHYVGRHVDLHSHPTDAIFGPGVFRLNSDDMCSCIHTGIVDDPKVYEFLENHDDMIARDFPYFGMYKYINEKYEDSKFIICIRDTEAFLKSYVKHFNGQLPVARDKCNRAVIGVSGPIEPRHHYKLSCLYEEHNHRVLEYFKDKPGKLLVLKFEDIGTEKFEKDILDFLELENPNNIKMKHIA
.................................................................................................................................................................................................................
>H8ZJ54_A
MSMTTITKICTRVGDKTLCEHEMSRKPYTVRKIEAKYFSKETVKFVPADIKYEDTAYAKMEAARRPRAAARMKKLKK
.............................................................................
>H8ZJ56_A
MLCIAQHRPVPVNRKVKTWKFAAKFLWKNSTVQNKSELGKWTRDELLELGPTFVKLGQIASTRGDLYPPEFTKELETLQDNVPPVELDTVVNKDIFKEFDPVPFKSASIGQVHMAVLHTGQKVVVKVKRPGILETMKEDTDTIRNIVHFLERIGIDTGNSSGYVLDESIQYLLGEADYLQEIENAVEFKKSMRDVEWVKIPRVYKKYSNNEMIVMEYVPSTKLTEIKDPKVNKKKICEALINSYVIQTMDNGLFHADPHPGNLGFSSRGKLVFYDFGLLVKLSEELRDGFKNLFGYIITRDTAGIVAVLIKLGVIVPTTSDVSDIELFFESILGYLETLDGSGIMNDDLAVQLAAEKPFVVPTSFVYLAKSFSIIEGICLQLDPDFNYFTYLEPMIQQQFIESLDLNEMITRTTEIPSKIGKISTAVLGLEKSRAAMKRSMNKTRREIRLVQYSVLCALLAERFGDTPLALFFVLCTMWFTFRKSQ
................................................................................................................................................................................................................................................................................................................................................................................................................................................................HHHHHHHHHHHHHHHHH.hhhhhhhhhhhhhhh.....
>H8ZJ70_1_A
MVKNLPSVERSTQIRFGKNVPDATEQAENTVIFNASNDTVPTPYSNAVYLSPIRNRPDYTEPQVVLLMYDKTTKEITESGESANALIGGVTLDLAVQRSNTTSNTVVFLASQLLENQTSFVTDSNIGISNLFPQHTVSVGSNLYIDDVGSNVLVVSGNVTVLKDMIIEGNLRVNGDTTVIYTENTSIKDALIELGTNNGASDTTLDLGILMHRPDALSNVVIGYREGTDEFALAYTDAKPTDKTFTPKTDEDINVHVYGLTHVDANIYAHEDVLVDGNVYVTGNVSITEELTVSNNVYADKDLEVVGNVYVDGNVVAYKDFTLTGNAYVSGNVSITEELTVSNNVYADKDLEVVGNVYVDGNVVAYKDFTLTGNAYVSGNISVTDQLTVSGNVYADKDLEVVGNVYVDGNVVAYKDFTLTGNAYVSGNVSIIEELTVSNNVYADKDLEVVGNVYVDGNVVAYKDFTLTGNAYVSGNVNVTKQLSVSGNAYISGNVEVTKALIVSGNTHLEGDNVFITHTMDFLDPKTAIVTDQVSNVQIRLGQLENVANTVSNPLDDQVLMYEGGEWTNNYPNHSFLTIKNDSLSTMVAGNAVYVSGYQNSNLAKVKLAKSDSPTTMPAIGVVYSDTIAPGEEGLAAAYGKVNQINTNGYNVGETLYVSNLYAGWISNVKPYYTDSQPNLIQNLGVVTRKDTSHGAMFVTGIGRANDIPNAQLITDYNDMNYVYVNDVNNDFKKIASPNLNIPLTTAVSSSSNSAANAVTLRGVSITSGGGFHGDLVVAGNVTVDTNTLKVDAEANRVGILTASPGQPLDVRGAANVGVLTTTSGAVT
............................................................................................................................................................................................................................................................................................................................................................................................................................................................................................................................................................................................................................................................................................................................................................................................................................................................
>H8ZJ70_2_A
DATHSTSKDSGVLVVTQGGLGVEANIHSTNVFAVSHIGVGTSATSNTFDVRGTANVGALVATSTHISDATESTSTTTGALQVTGGVGIQKDLYARDGHFSTDVSVGSLTNKYIPYANASKILTDSQITQEADGTVVISNDVEITGSLLVQGESFEVSAGELIVQDRIIDIANNNPDHDLDIGILMEHPGHNIGLIHHPEDYFSMGYTQNGYSDTHILRDYSNEFTLNVWGYVTTQNTVTIEHNDLYVKDGLIGVNTDSPLADLHVVGNAYVTSNLQIGGDADLYVDTTLNSVGVGTNAPVATLDIRGNVYMSSNLAVNGTDLYVDTTLNRVGIRTQSPGYNLDVRGTANVGTLTATSGTVTDATPSSSKDTGVLILTQGGLGVEANIHSTNVFAVSHIGVGVTDGSTTKALDVRGTANVGAFTTTSVAISDATTSTDQNSGALIVQNGGVGIEENLNVGGVTKVWNDTDATTTTSGALQVVGGLGVAKTVFAADLSSGSVDVTDNTTSDSAITGALKVTGGVSTQENLNVGGVTKVWDATDATDTTTGALQVVGGLGVAKTVFAADLSSGSVIVTDNTTSDSAITGALKVTGGVSTQENLNVGGTGKIWDETDATTTTSGALQVVGGLGVAKTVFAADLSSGSVDVTDTTEATSTTTGALTVAGGISTQTNVHAANVYISGGLITNTAGVTKKTYAYSGDLGTVSTTEATIKINFTNHVFYAKVVAHLTEGTGEDISTLAFECGGGKWDGTTPSNSIVVGPLSVFGVSSANPWDSTVTRTATSVSFKPSETMASAGNYNVFVEYISQSSSGKVSTIEEGTGGAVVTFGY
.............................................................................................................................................................................................................................................................................................................................................................................................................................................................................................................................................................................................................................................................................................................................................................................................................................................................
>H8ZJ71_A
MAATNVQAFSGDVEISSNLTAASSKFSLDTNGTLKQFGAGTNNNYIKLMKYFASGSNWKIATGSYTGVTTYQWLSIRAKMTRLDVDVKTIQFNYIGNAGISRVRDSIVIGGGGSATQPNEIKVYNKESNSTYEIYLQIDSATSVEVEITHRNSTIDDDYSTLATANNGAIDETGLTKIYDSGTTTDLRLRSGNVGIGTTIPQDVTHIWKNGANDAYGLLIEQNNAGTGSATLKFSVAHTSESTAGLSKAGIFFRRANTNGRGDLLFCMDNADDTNDVDTSNHALTIYRDGNVGIGVTNPRARLDVRGDGMIFDKAEGDGTILEGLYNWADTQSLLIDRGVQGNAGTVTASTTYDPPPGTAGDVICAFQNNSGGEAVTNPFYPSSLTGSTGDVFVFGVWGLATENVNAEFFMNPGGIGSDSSAFTIYGDGTWRFYQVSRTLSTGSGVTMFFRIDNNSTGRLVYLTGASIRKNPTSGVTLPFTRRFSPQDSIGSVTAARNIIAKDVCAQEITSPDINVVYTGSIKFQRSDGDGFGTAHKISVDSGKTKFNAGSGGGGDHGFRLNSDSNEFAQISRVNGFYHRSAYSNGRVAKFIRHSGLHTSQVHILALYSNAPNTDVENLDDEALKAHWTTGGNYVQVGSYAGKSSGTTWAETSDERIKTDIEDADLELCAENVRNIPFRRYRLRDEYIKTHEAPDRTKLGWIAQEVQPVFPKAVITNEEEQYGLSNVMSLDSDQLFKTAYGAVKYLLNEVTTLKERITVLENNT
............................................................................................................................................................................................................................................................................................................................................................................................................................................................................................................................................................................................................................................................................................................................................................................................
>H8ZJ72_A
MGIIINGDYDLGEGLIVRNPYVSVASGEVMVRKEIGGHYSVQCYANMWSNETFRQNGGKAIKQVYIYIKSETPPVNVYELIYEEIKTGKVIHKQNQSDENTIEVYTYTDVM
...............................................................................................................
>H8ZJ75_A
MRITNPFNLPKVPTNVQLQEEPKWVRLCRILKKKNLTYSIMIPMDRETLMMVATIVAIAGVIFLFREMNKAKQDVDNLKNFSAQLIQKLSAPVPMPRPAPQVEPTEEPVHETETTEEKVEE
..............................................hhhhhhhhhhhhhhhhhhh........................................................
>H8ZJ79_A
MAVILIGVAVFLASKLVGDVKLPSVVDEFHVYSGVHPELYKEYLKHKRDGNFRMAQDTLEELALHTDIEFRDQFHQKILKKQESLSI
hhhhhh.................................................................................
>H8ZJ82_A
MTYPICHKKYPHTINKMWKIVVTIILTSVFFVLFFEPYLKFNIDINSKNKVSTAKGFIEDTRDAFIMPRYPTQVMDRDITGEIQPVYGDIGTFIPYSTDDHWISGFEYESGKIEVPDETREQKLQRRSNEIKRTLELRAA
..................HHHHHHHHHHHHHHHHHH........................................................................................................
>H8ZJ94_A
MYRKYYSGNNSSFSTNFLYFGLLTTDDLANICSSPSESPSVLDSESSSFVALNDLYSEIVHPSGSDVLITINSIF
...........................................................................
>H8ZJC3_A
MFWVRPFFIMFYIRLTIFLLLIVNESISFWISIDDWVWVDPDLDNIPRRAERFLGKPEAGKLKDDITSLTGLDSFKVNLLLLGVENLGNLNTLACNLTIGDTGSVRTLNNLVGELLAKPGLGVVNRRTEVLGVNRLNLGNVVLGTELHHDVSCNISHLHLVQLNKALALRIIEGLHEVESIITFSWSVVKHFIYGLGLISLNQQMG
SSSSSSSSSSSSSSSSSSSSSSSSSS....................................................................................................................................................................................
>H8ZJE3_A
MDPKVIAVLVLLMLCCSSSLSAFFLIPSGDATGPTGPTGPTGPTGPTGPTGPTGNFDDTPDDDAPDCSAAQTDWINGKMQSEGFSQSQGESLQNCKVPANLQSRIEDITYCDVAKTDWINGQIENPDRRFTFEQASSLQNCVVPHNLRSRITNESCSVAQTDWIKGKMQSEGFSQSQGESLQKCFVPNVYQGRIDD
SSSSSSSSSSSSSSSSSSSSSS..............................................................................................................................................................................
>H8ZJE6_A
MLVLILITCMILLLIWFKYPKKVDEGDWEHETTVVKGNGKFREIDWRTANLKTPPPNVKQPGLYGCMSNYGRATLFKHTNGFAEVHIHNFDRDIYDQNIKLKHFEKHDFPIEIIDHT
hhhhhhhhhhhhhh.......................................................................................................
>H8ZJE9_A
MTTSACLVGGTTFFSSFFTLSLIWGSFGISFLTFIMAQTTRMNTTECTRRPTVEGQPVGVAIPGPRTRLTSLNVSGLAITKKVRPEITEMMNFSSCFLPLHPQPQSLKRPMIIFELYKQKKLT
...........................................................................................................................
>H8ZJF1_A
MSKGVIIGGVVVVMVCCSASSAAMAMMGGDGDSTTTPTGPAPVENDQAWRDNNPGAVIATVSPSCATPKTFNPNVKYEGPSGDNYYNYCHEMVLSQTPACKVELCKIENVYGACKDECNKE
SSSSSSSSSSSSSSSSSSSSSSSS.................................................................................................
>H8ZJH2_A
MIYIVILLIFVFVIPFLLYKRKVDDIELNCDVGARSDQVTRGRGFVIVEDILSDTCRQKLVDTFLVKAKKNKNLNEDVKLNFYSNEKFLKQLSQIVGEDLYPVNSLDLQRCWIRYYFEGMNAQYYENYHHDIKRYGPHVKQYRLVIPIHDTSDTTFSIEGHGEFPFKENMGVFLEADNCLHKVEFKRGERLLLIMDFINKSCDDRLSHYTCRSFGGYFNWVRDVLWRNLSSVYYKVANS
...............................................................................................................................................................................................................................................
>H8ZJH4_A
MYEVYTDGSCLGNPGRGGWGVVSRDFKLCGNQPNTTNNVMEMTAILKALEECVKRDIQEVCIFTDSQYVKNGITSWIHGWKRNDWMTKTEQPVKNKELWIAIDEVRNKLKIVNWKWVKAHNGNPLNEEVDTLAREAAGEIPKSNTPSGTNKRKFYAVVKGCTPGIYTTWDEAKTQVDGYPGAVFKSFKTEEEAKEYMNTPVKERVYLTVPYEEKDLVKSMGAKWDPAKKKWWVQDMKPELEIYVD
.....................................................................................................................................................................................................................................................
>H8ZJH9_A
MCFSIDWFRREIKRKRNFQRFHECSCDICGENFENMDKLITHMGIHSTEQMNRLLTRGFGTVRCNKCFTSFTSVATMEEHTCVHSNSVIDGLSPIPSCDSLESVLIHPG
.............................................................................................................
>H8ZJI7_A
MQAEQARYEKKFIDTCSLLKKSIVPHRTNLPKIRVGRRGDGGYVMCKLEDDTYDALYSYGSDDNITFEKSFYEKYETPSYVYDHTIDGITDKPDYINFFKEGVASEKKGSLDTIDNHITKNGHTDSKKLIAQIDVEGAEWFLFNDNFKYLENFSQLIIEFHIFRDVTLYDEVIKRTFDILNEKFVCVHIHANNCLLSPWIDANFPRAFEVTYVRKDLVSSSEIEPNPFPDPELDASSDPRRPGLTLDYWLNEYR
..............................................................................................................................................................................................................................................................
>H8ZJI8_A
MKMNVCPHDKYMIQCPECNGNSICMHGMIKSICMTCIQAELCEHNKRKMRCPICTKQFKAGKCNIM
..................................................................
>H8ZJJ4_A
MECPVCYRSHTDYKLECGHSFCYQCITHWYQECENHTCPMCRKDISFERHEDTREVHIQCNQFATVDDYVLFHELLDKYRGMDIKDVEYLRNRDWVKWVMEHRAKNQSCTRYIFHGLQGTEKACYEKRQEEPEASVFTKVYTS
...............................................................................................................................................
>H8ZJJ9_A
MLSSLPTKPRYSSRVKSLGSEFSSMRTSRMGPYTSSVLKGVGKVFWFKDSPWTHLIITTSRSGHCPINVAGPPNLKKISFLRGSISKSISCIFPNCSFISTATVILNSHHKKISIECK
......................................................................................................................
>H8ZJK7_A
MKHFYAILFSVILGYAYYEMMEASLPTETNCSYMASPMTDLLAFLWGFVLMGYGVRYDNAVLTLLGCTIIVEHIFQLKRKV
..hhhhhhhhhhhhhhhhhhh................HHHHHHHHHHHHHHHHHH...hhhhhhhhhhhhhhhhh......
>H8ZJK8_A
MSDVTAIHLMRILLFFFNKLFALTSKVPLQPLYREIFMLNEALVIWNNFEIFRDEVSNIYKTFKTIKNDMFYYTLIETEPEWTRLYLTWQNKTDPKGKQLCPRSSALIESMPNIKMAMFSVISPGAKIKPHTGPYRGCIRLHMGLITPNSDECFINIGGKNYSWRDGEVVLLDDSYLHYVENNTDKHRVILICDILRPMNFLGNAANDFMIRNFSKYTHRES
..............................................................................................................................................................................................................................
>H8ZJL7_A
MSNSRYELAQHEANLGHIEGQRKLMETNYMKSLDLIEKEMTEIDRRIGAAKSSVKRELLTKQYSYLEDMIGKLDEEFENKKEELDEIIKETKERMKILNEQINDEKNSLEYNIEQLKKYMNNPGTYTMTHVLEKVVNSLEILGEQKKKKKKSTSS
...........................................................................................................................................................
>H8ZJM0_A
MSLLLAPLGWIGLMKSDEEDNGMSTTSIASLLSCAMCLGMMGYGISKSPVKTPPMMIAMLVCCCCSSSSSGVAIKDIMKKLGI
.........................HHHHHHHHHHHHHHHHHHHH........hhhhhhhhhhhhhhhhhh............
>H8ZJM6_A
MFGLIVIPIVFLIFYLLFRYKRDLGIKDEENKPPPIDPSAPGVHYYKECDYMGEHKHTDQETTVTDEFKSVRVIDGFDVKAYSTDNLEVLLNSSRGTSTTVRCTPFNRMEITRD
HHHHHHHHHHHHHHHHHH................................................................................................
>H8ZJN2_A
MFYGLSNRISLSKKDQTKQKTANVLLPLSYILYANDNEIDVPYVTTQGVGVLRDDDLTKFTFYDTEKSTSDTETFVNAPPNDIMVSRERISLTTNEDGGVSLSVCKRDRFMEVKVVYYKGEKTEIIIRQDFYALNLLASILKNNPNFKIEDLSGSSLVETPIMLVLMWNDDTHLDMVCFSDVAMLKRIHMGYTSRCEEGMKLVIDNLTEYNTSGKITYKSEKSSVVAHRKISLFPFRGSDKIATEHTFKVKSTDLVLQPVKTEKNLWVGIEIERLKTKFLSTPV
............................................................................................................................................................................................................................................................................................
>H8ZJN9_A
MNCAVDSTKIQQNDGTMRGIEIIPEGCQAVSEDVCSSGYMAPSNNVTFPMNSLKQCCKCKAGEACPLCANPNACTEEEKEEFVTDENCFGNAVAETPDAQTAPEPSSETDTSNTMYTLAGLLLLLLLILAGFFLFSR
.................................................................................................................hhhhhhhhhhhhhhhhhhhhhh..
>H8ZJP6_A
MMFGLGVFISLLLYTNSCRPHCPSKLNQIKVFGRTLHLHHWLTSLLALAYFRNPFIRGLLVGGVVHGIGMYDDWYKIIR
HHHHHHHHHHHHHHH.........................hhhhhhhhhhh..HHHHHHHHHHHHHHHH..........
>H8ZJP9_A
MGSTRSHPLPPGIFVEMPKPPSNEFDDWTEEDFENEIKRLRQRVKELESKKDERKEVVPDPPDDDDDDIMHDPDVRDMVENGEHTCHMFDAPCQACEDDEEEDEEDVIQRVDKLRAHFC
.......................................................................................................................
>H8ZJQ8_A
MLTLCSVKPLVKLEKRINKAVVKSAVKVIDKVYKDRDYARFYVLETVARVPYFSFVSVLHLYETLGLWRKADYLETHFEQTMNEYHHLLIMEQLGGDERFIDRFFAQHTAFAYYWLTCLIYLASPRMAYNLSEQIEEHAYHTYDEFLKKHGENLLLERPPIVAANYYGDVNNLYDVFTRVRDDEGDHVKTIQDCQSDLLEV
.........................................................................................................................................................................................................
>H8ZJR3_A
MIEDVVKLFENDDEIPTYNQIRGAYVDIGEGFSEKMLVETELKIALVLDSKCKNERDYYWNKLLTRWGERWC
........................................................................
>H8ZJR7_A
MIHLFSITIPILIYFFTAITTTTNIIKHKDEADTDEINIVELSPSGGGLAGGLGPVGVVGVVGVVGVVGVVGVVGPVGVAGVAGVVGPVGVAACACSNCSTASFTASFIEDIKLVEKRPICYNSTTFFTLQLD
SSSSSSSSSSSSSSS......................................................................................................................
>H8ZJR9_A
MGGAVADVFSPVVSPVASVISPVVSPVMDFVAPVVAPVVSPVVAIVSPPPPPPEPCEGSWSQYGACSASCGGGTQTRTWTTTKNPKHGGTACPSPTTQSRSCNTDPCPVNCEGGWSDYGACDASCGGGTQTRTWTTTTPAAHGGTACPSPTTQSRECNTDPCPIDCVGTWSDYKPCNVPCGGGTQTRSWTTITPSAHGGTACPSPTMELRECNTEACPTSEGPSAGPSPESGDNNNTLYMAFVSILSVCCCMLITILLLSAGGKPPRGRFRR
..............................................................................................................................................................................................................................................hhhhhhhhhhhhhhhhhhhhh.............
>H8ZJS1_A
MSKVLLHEIMSLVDKNSSLIPEGDYLELCEKVRDLYREIESPQFSPVRVWGYNEYEEDMVEMGSPVAGVGD
.......................................................................
>H8ZLS2_A
MAASAIVALDAECEGFKKAGDKVDITAVSAGFLSSMDIDAKCDGQSDSLGGLKSRESEDDELIRMIDYTHGYVG
..........................................................................
>H8ZLW7_A
MTNGSESIRITMNVQSFDFTQNCEVFRLTSDGTFIDKTVTQKATIKEI
................................................
>H8ZLX9_A
MYNKPTLNHHHQTALLYLYNNPDQPAFTDPNNQALNELRQMGYVKAKKFENWAGTGHLRMEWTLTKAGIERVEVGFLGKCAACKGIGQTLLRGKCTVCNGRGQGWISEWSQKPIEDNPQIVPKFEKTDANRLADAIEEIARLEKALAESEKRGSELAASYCDGVIGDEYGHPHCRYKVERDAALAEVERLRESKGDPSGSFDRCMKMMYERDEKAKQLEVALARVAELETALAPFAAVAQPQPCTQPQAHPARCGCER
..................................................................................................................................................................................................................................................................
>H8ZM53_A
MTNSNGDRTQGHRRCYRTSEVTSDIYDAIYNIPAISGSPKRPPDDDWVYYLLMVVLFISLCMAFLTPLITSKDTAYESQSLLRATENLRRADPEWRHLQGHQGSCAPQG
..............................................HHHHHHHHHHHHHHHHHHHHHHH........................................
>H8ZMB4_A
MGNWWSKNSKAFIDGAKGIGKGVYNWGANQAKSIKNLADLARDPAKLKDVVGKKLKDNLKPIIEKDEGIKKIFDIAKNPKAMGPKLIDTFKNIVKSPATRKGVNFLKEARKNVKIGGIDSVIAAIFALLDYGVFGESPINAIVSALGSLLGYSAGFAIGAPFGGVPGFITGAVGGIAGEFVAAKVLEGLAKTFPQLTEIDDPVARQLFPNAPRSILRDPNSPMELTPDQQKALDENLPELPKKASGGKVAFYSGHADMKTDGSAGTAYGTSGGGIKGNLSTAPQQSYAKGYQSNEAYFNDKIAQKAAQKSGGIGVYRKPVRVGPGSSPQSNYSRIDKDNAAGITTVEIHMDAPKPMGMRGMMGTNPDMRTRGKNNGFLKALNSAYGVHRTQKGLGSVNRNNLSALLEVAPLGWNVLKNNTSFIESESSKIANAIKAGAKGKVPKVTGDSNAGDASNSSDYTGDDSSSAGDTSSADSFTAPPPPPPPTNPMTALQNLQQGLFDTFKVEAKEEATSQLDPIDMFKMAADGKIKGFSSSSALGKYDFSAAYTMENDAASMIPFPVAIQMPVPIMMKNTINISGDEVVSVRKSPFVDK
.........................................................................................................................HHHHHHHHHHHH.....hhhhhhhhhhhhhhhhhhhhhh...........HHHHHHHHHHHHHHH........................................................................................................................................................................................................................................................................................................................................................................................................................
>H8ZMC3_A
MRPETRESMENLWSAKWNLPKAAKNANLTHKEMKIIFNEYCAFHPPTWEIGNTKQIGVIYIDGSVAESVDAPDLKSVEN
...............................................................................
>H8ZMC7_A
MVEQGFCKAQVASSNLVRGSQSSIAQLVEQVTVNHPVPGSSPGGGVSKKHIMEIHAFSKPFCYFYVENFYNETELDLIWSELEYLYSNREKIFVSNLKSATYEGEILKDNVGIFMDDFYSNRDYSHILNFNRKLFDIYNVDTWFFKHLNVDKDGTLLSYYENGGYYKPHFDGSVATACTWLFKEPKRFMGGNFSFPEFDIEIELKNNFLICFPGQIKHSVSEVKLNPEDAGYGRWCISQFLNHR
....................................................................................................................................................................................................................................................
>H8ZMD0_A
MIDSKGNYDGTSEENSEGKNSSKSGEKFKKTNISEATEKDWEDFWYHEEASKGK
......................................................
>H8ZMD1_A
MTTKHTISKIENFLTEEEFIHINALVGDANFPWTLQTSTPGGNTLTNGFLQSIANLEYPLYIQISDKIVKSFNLQEYTLGRAYYNGQWFSRDGHFHCDDGKKTVLIYMSDWDREWGGFTHFMPKDDDHIIIPPITNSAVCFDAKIPHKAYSFSHQHTPMRISLAFKYYD
.........................................................................................................................................................................
>H8ZMD2_A
MTKKSKTIGSDTWTWEETPETAAALKQLHKSVVENRVTKPNAPKQ
.............................................
>H8ZME6_A
MTSSWFTEDEIFETIAKEQCQKESEDIEFDDLSDIDYDLDYAVQD
.............................................
>H8ZMH0_A
MRIALSVIIILCGVNLLIELLDSSMMEVIQERNETIQRQIDAM
hhhhhhhhhhhhhhhhhh.........................
>H8ZMH1_A
MSIINSFDRDDLEDAYIDAILEDAGIVCLNEDNPPQRYQQKYASLEAKFDKYSDKELYNEIEATKPELLEKTYIE
...........................................................................
>H8ZMH4_A
MDSNAPSQGKPTPTTFQVGQLVKWGKYQGNIRHVDIDYITICIKTYPNDDAYRKRNQREVCLLCFTHQWNDVIIQDNN
..............................................................................
>H8ZMJ9_A
MTDPKEVSSFSMERKECEKCGAVWLNGQHMWTGTGKTGNVLDLAGLVCNNNSSENPD
.........................................................
>H8ZMK8_A
MAIRGTIDDFKASVVSDFARPNLFQVDLNFPTGIINDASLSNLGKFTVRAANLPSSQIGVIEVPFRGRVLKIAGDRTFEPWTITIMNDSGFVLRNAFELWANAIQAANENFTAASTLGDESDSTGYFADMTVHQLARDLKDGDAPKVLKSYKFYNLFQATFPQSIWITATTMLLKNSLLSFRSSIGHLSKHDFNP
...................................................................................................................................................................................................
>H8ZML2_A
MLNGEYQMSESLNKDLETQQMDEGSNVVTKNAKPGEKMDASKGGAKKVIDVTSDSMEGAKGTKNAGASAANSVSNEGSKSLSTKPSDASAKMEDVEEDGEETIAEAQYDFTEDVDALVAGEDLSEEFRQRATTIFEAVVTARVNDEVKAITEAFEATLAEEVEGIKTELAEKVDDYLSYVAESWMKENSLQVEHGIKNEIAESFFSGLKDLFIEHNMSVPEEKFNMLDGMVSELDEMEAKLNEQIDANVQLNKQLGSFD
...................................................................................................................................................................................................................................................................
>H8ZMN2_A
MMDDFNTPGSNKTWMDDGFKKYAAEWQLNNVVSLLNAEVKRCHVYNSDNRDEVYNQITITYKQED
.................................................................
>H8ZMQ6_A
MVMTGPPPVNPVKPKKEATDTKAPGTPPTPPPAPPASIQCPTQEQLSKEPVGFLFDSGRKEVIG
................................................................
>H8ZMQ7_A
MPIITQVINGLPPTGVVITTGGIAVVATTSALLAKPFADILHKVIKPTVKKVIKKIAPIRGKEVKVLSLRERQVEQRHRNQAIRVLKSALKPKG
............................hhhhhhhhh.........................................................
>H8ZMQ8_A
MTWSTPTDKNLQDLCKEAATSNIEMMKQLTANKRLDFEIARLKNCGNLMKEGISFHP
.........................................................
>H8ZMS4_A
MPNKHLEQLEDSIFDGRRVALAADKDALTCRRISTKWDGAPAIVFGTNPGNGQFFVGTKSVFN
...............................................................
>H8ZMS5_A
MQADWIGCGGGSVYTPNTCTYKFANAIRQQIILAPHTQYTEVSPTAVGRIGVDLPSTSDCYFVDTNTAKVGNFKSYDLLLQIARHIPFAKIPKNRMEICKHINKFIRTGSNPSAELLYATCPDKYKGELNENTFKVWHLISQLKMRLLDSIVDNSNIECFIGDTPVNHEGFVILSDSPYKIVDRHTFSKANFNLDKNWQNEKV
...........................................................................................................................................................................................................
>H8ZMS8_A
MSSYDKNRKRAAQRAADRNAARAAGKTGVVPGVGYVTARKEKETYTDEKGTVRHKSGAKNEAIAFSEADFAEFETLGEEIDPLTDEQLIDVMEDIILEMAQDDQDLIEICEHLEGVEVISEEKTKQLELKLQPSRMDRLKGAAKKAGAKVGAAAKVAGAAAKKGIKAAGKSAAKNAGKAVGEFQAARTKAKRASMVFSPAKSKSSDDGTGGKLDSVLSSIRKSKGTSSSSSSDSGSSSSGGGERDAGSEARQRLTAKKKGPGLLRRAAGAVGRGLKKAVGKTARAVSSGSGKLAKRLGEDYDQIAHLYESGLFSIEEIENVIEEGYKELPKNKMFRKAGNLGREVVSPSTTDAKRQKSYDRSKKIVKVMNKETEKQERGEK
.............................................................................................................................................................................................................................................................................................................................................................................................
>H8ZMW6_A
MASFYYPRGPFGPICDTILPDDDGDRVRRLDDDDDDGDDGRGRIIDGGPRPAPVGVAPWPQPITRCKTRVLENGETEYYDCFTEFDFDYDDGGYNGDDCIKDVNGECFNWVQESTDEFGLDDDFFVPEICPISCLPYDADINIRPVEFAVRKSNGQIVFKKKYACEKSTPLTYGVNAVIGQVSSSISAKFSDDGRSIEVTGSGTGTADLRLEWDDNPNDAGTALGSITVGGATFTQSGGEGSEENRINISGPSTIPLSFSGLNSANDVIDVTNSNTELHLLDGDGDDINAKFIIRGASGGGVSDVSLWNSEADKYAVWTNPAQCTLPCLTQEVTYRIFFNESNTYYFEFGADDTGDLYFNDEVTPFASAGTPSMLNDSFPKAGAPTRVAKNITAGIHLLTAKVTNSPQAIQSAVVGYVSSNNTLVSSSGSIGTISLGAGTAIRNELDGFSDTSGQFNGTLNEVGGFNVPSDSPTSQYLSFGTLELTGTPVSTRTASITMDLSGATSVTFTIIAGSDFNGGERPNDVGDTMEINFGNGWNTLAPSKQSAGVSFDEYDRTYGNWYTFTVNIPSSMTVPNATIQLRSGGDVPEIGGTYNGLSSSAFAAAYANCADVFGLYKVSIVSSTPGECEAVCGNVTANYDSWNWSKNPGGWYIKCCKGSPCISGESLPWVKSGPDPGGAWSDFMNAYAVWQSENEGFEGVEKTLIYDIYIEKNATLNLEYAADNFMKIYWDGNLVAEQTDRQGYTSSATTTFAGVIGNHKLTMKVTNEVNSDNDNSWSNNPAGGAWALSYQDDVSASFDSSGNLEVEGSGQVSIGLSLEWDDNPNDSGTALDTYAIGGAFLTQTAGVEKGTATATLTVNGGQTYNANITGNGDGFERKRDDTELHFFDGDGDDTNAKLSIVNVVGGIIRTSADLDQVSDGNLYWHTRMATGYAYNTNQNCSLVYTP
...................................................................................................................................................................................................................................................................................................................................................................................................................................................................................................................................................................................................................................................................................................................................................................................................................................................................................................................................................................................
>H8ZMY6_A
MVLTQLSSTATTGPLAANRFFEIPDKYELRFVRYDPEADTMSEAGGLHFRIKPSVCTSITVNYTPDGQYSTFQTVDQGAVSVPAIQLDMQFTETAVINQGSIAEGF
..........................................................................................................
>H8ZMY7_A
MTQVTIQTAARSAVPELAAATIAGPVGSLNQLIGGEGNVTASDLLAVGQGRVFNPFAEQIFKEMQFRTHSFSFKLFSRSMNEAKELYNIITYLKTGAAPRLKGIDEKQLFGLFDQEDGSNTIIFYCNHWSSCC
.....................................................................................................................................
>H8ZMY8_A
MAPATPILTLAYDAWYAVEKFLGIARYTEVSFLSKFDSLPGIFMPL
..............................................
>H8ZMZ3_A
MAKAAVLKGSKINVYKLVTVKEPDARQKKKDPTGYETARGLNATTKAVNNLGTTLNGINKIVGDLKQIELDRLETANKNKPKMDPKYGKSKKGGGILGSLAKGFLKTGGGFLSGLLGLLGNLFKAFVVLPVLTWLSKEENQEKVAGALEVLAKFGKFIWNWASFGVTNTIDGLYKLLSDDSSWMDRLVGFGQALLGVGSIFIGLKGLKWLLNPVKVAKGITAAVKALVKFVTKRGNPLRIPGRRKGGKAAGGLVTAAAIALPQMAQGGWITGPQSGYPVSLDGGKSTSFIGHGTEYVSQKSSGGAFVTPYDTPATRKNPGVTAMRQAEAARMGYSQGGEVKESLNLTADQFRALAYGVSGEAQRNTADEYGTAAAILNRVADPRYPNNIMGVLSQNNPVQFAAYYDGSMRHEEKLQEKLSSQVGQTAIIAALRELKGRDSFKGTAMYKHMGSDDVKFSRRGNFYHYSEQRGKNDPPPSSIPTHYLKFIQNQQADPDQQPNAPGNDSGIMGGLSNALQGLTGFLSNVFLGGPAQAAPMPQVAPPPARKAESAANDGARGVSVATGDMGEKVFPLPKGRFEATARQIFGAPRDGGSRSHLGVDLTEASPWGPDPKIPVVAAIAGSVLSEEYKAGQTYHSGAMIRGKDGYDQRYLHMEPSVKPGQEVNAGDQIGRLYDDGINSHLHFEVY
.................................................................................................................HHHHHHHHHHHHHHHHHHHHHH...................................................hhhhhhhhhhhhhhhhhhhhh................................................................................................................................................................................................................................................................................................................................................................................................................................................................................................
>H8ZMZ4_A
MFKAGTTGGMQMRNPTAFTASSLTTPGQNKPSQASKQSQGDMSRTEDTTFSGMDGIPSQFSAAKKLREALLNATQERDNARENFKTGVANAVMTAQTRVNESNQQSANAIQQANSGLKSASQGGGSKPMVSGGLPGVGSVNINGVMKTTAYALNSNKNFMRGILR
.....................................................................................................................................................................
>H8ZN12_A
MVMSPFASQFGGEPVITKSTHHDNFISEFETNIDCQQIIDYYHYIADNGLTIKRHAEKGAADSQIFMHELPVEYFHDNLSRSVFQRWNYLTEQALREYVLKYDILVGRRFQHTMAKLQKTEPGQGYHAWH
..................................................................................................................................
>H8ZN14_A
MSKLTVGSLGGIPASLNQITVPAGHTLQINGNVYHDGTGALRLPTGTTGQRPSSPTTGYIRYNTQDGCVEIYTGSTWLQYFGENGTSKAPFTSMANLSSNDPGSGYWYIKFDGTNTEEVYAYKDTNGKYWVMVASITDATNHGSYTGGSDHWYGNWTTTSTTGNARNAMANDFKSNHYRGWTANDVLIMQGFSTSGTPYDTSTEVGYISGCFTNRGGNMYSMFNDYISLNNHGNIGGTQISGMNFFKGSAQASDNRYRGSSAGELNPNNTWHVSPANCENYTFSMINALGCSSNGCNVEHHAWVGQTGNNYSNQNFPEPNWSGDWGINNPGSQNHMYWLFFYA
.......................................................................................................................................................................................................................................................................................................................................................
>H8ZN17_A
MTSTTSNDVIVIDVEKFAKAGEWGIQLGTHLGLEVYHLADEFYQYIPQDVTYLRFTSKEGIFGEKYWAEIRNTKSTYGVDENGTTNKVKEVIEDTTFSNYVIPFM
.........................................................................................................
>H8ZN19_A
MDWSEQQHFGQTEFQNKYYVVNSQVTPYRQIRQAMMEIQGRTNSLSKSTIQLKRCMNDIARVKHDMTDPLRDEFEKQDKQYELELLFLDRQIWINKI
.................................................................................................
>H8ZN20_A
MGKQSAIDLLTTGRVQAGNLESILQMNPEDQAACLDLAMTYSTAVNRSVGGIKEAAEASVDKMMEGKPPQLFDTAGVLSDYAHNNLQERLQSSDKPETAS
....................................................................................................
>H8ZN27_A
MPSFILTATDEDGTVTTKEFEGTILQDVVEKTSDFLHGVGYVFDDLYVIEESEDNDVLPFSDVMEAVRNSVASETEV
.............................................................................
>H8ZN30_A
MFDTDEKTLLKESLVKYVSYLQKRFFKDKNISEEDYHQQMNHIESIVGKIHLNDLYKL
..........................................................
>H8ZN31_A
MSIEMFCPQWYYVESVPVEYQEQIVKLFEPQIRDESLYVQSPWDCNCLSTFQS
.....................................................
>H8ZN32_A
MIDALKPKIDIEVVPQEAWANLYTKGMHQEYHTHSLPNCNLSMCYLYDVPEGDPLFRFIYNGHDNYKRSGLTEAFDMPIQTRIVPKATKGDLIIFPSHYPHFVAPNPSDAPRITFSGNLYVVPNNKASQDTPTP
......................................................................................................................................
>H8ZN34_A
MGSVSTYKLDNVNIEYNSSFDCVQENEDDWVSSVLGSEYDVVNSLY
..............................................
>H8ZN38_A
MHNIFTQKQTPEFTNFHAETYENQLWNDYFECLVDSENLRHNQSAKKICRYLVPE
.......................................................
>H8ZN40_A
MAQPPTQGVFLCYNKGTDEQSMKLRPHQQRAFDTLQQYDIGKIIVPTGGGKTYIMIADLIEQMQQRYDTTTVVVAPRILLANQLCAEFTEFVSDADIMHVHSGETHYTSSTKPEDVKLFVSTHTKHKIIITT
....................................................................................................................................
>H8ZN42_A
MVTDYLWMGRNKTQLLKFDLNATERNLESFTLVCFDILNITKIWGVVWDVVTLCQLSHISNMKGVGYLPQKCTLPHSEVSLQCDHHT
.......................................................................................
>H8ZN45_A
MKQSEKEIQDWNEECPDLLRLRLEYVDYSADVENVITTYE
........................................
>H8ZN50_A
MSHSINTEILENLYEEILNELSFKNIQLGIMLPMHKLEEIAADHALKRFEELG
.....................................................
>H8ZN52_A
MKFTKDQIEYLKECVSFHYEMNSDIKEHLIDINSQCSKKLRECASE
..............................................
>H8ZN54_A
MCNNQLKKYEIGTQGETYDFGYVQNSQQFIEEVFEIAFGDDAINRNYSMGEVLDRLMEFSDDALRYNGELE
.......................................................................
>H8ZN56_A
MCHTYPRIGGSNRYNKDMNRALLTLSIAEGYPRSVQTIFKLLKIK
.............................................
>H8ZN58_A
MTISEYKELCKLNKLHIGEEVPEDDNTEEEVAINYYQGALLHDHRRFQ
................................................
>H8ZN59_A
MIIEDFSREQFILLSKALDNYRIYMTEAEETLSEEKLDNVFYPSIGIS
................................................
>H8ZN62_A
MLLNIKINLLLLTIPRLISQVIVLLARNLPIVNDSQQTQIFLTDYQQLWYNNSVRVQRFL
............................................................
>H8ZN65_A
MAVKLPPLNIKQGHNLTYKGTPEQAIYYQDLKY
.................................
>H8ZN66_A
MPNRDYPQDLRVWCLESLIKMESQLHSDMYQVADMYLGSYTTKNPEALYTLWMGWKLKRPSKNTNPL
...................................................................
>H8ZN71_A
MINPDRDPKYMLETHGTVGLVTDYGSTAYIEKAKT
...................................
>H8ZN75_1_A
MDTSLAIDEFKELYVTGGLRLKSDDTTRDSFWVGKIDTDGTFIWNYRYLAPTGGSITVTPSSAIDIFGDLNIAFTSFNNTNTLPTVDTVKIGYDGKIKNHTTNQFTQNNTEGITAYSVDVDNSGDINIVGQTQWNRNEFIFPFTGGSQVDTTSHYTLTSTSTSNSITYANDVAKIHGYADGQTTWTQGNLQITSAQLGARLNSDFTVEMMVYKDTNTSSLTGGSITQHTLLAIGDAEEATGALWLYYDVSSGYLELVVTNGSTKLNSASGAGQSSLNNMFADNTWQFIGLKREGNIFTVYVNGIQAIQSTVPSTALGSKHLYVGQIPGRSGSAGNFRINEQGQFHVDNFRLRNRAITPSVPSDVSAFPSAGGFGFQYTWTDTAWFTTNLNRYDLIDYDGFSLKIDKNADAARIGTVSTQTNTQLGFTRTAVTPVTGSTLTMQNTGYALSEAGFQSLDFDDATINMTPATETLTYTQDVWSSRTATVPSPGSQKLNVSAVVKDRYFFKVTPTTKIDNIQELTINQAFRFTVGSKLRLNNDSGSFVNSGYIVRVDDANNKVYLAVNNNTWTDDTATGNLVTEQFSEQSTYGIVGPIPNDINVIEGYTFPLVNNTTPGTFDIDLDKYNLDGTYNAAGSQNLDSFAKFKPFATIDYSVRIDEVSGSSPFIVGSVVQLTSSDISFNAAYSTTTITNLTGVTKITLVANLDKILQVSSVANSDEVYVITSTSHYLSVGDVIYVDGNPSQTVGSVVYDEYDGAFPVDRVISPLEFTYKLNQAAITSPATSAGSVNIFMKSPTLKMYYGHQYIFDLSHSSLVGGNLSFAKDSLYKLEYSFNSIERDGTPGVTGAGAPTPSVKLKVDPTIVTNISYYFDPSRTGSDSPVVPGSYLDVVDSPYKGNFEISSIAGQTITRGADIIKFPLLNEPEGAADINQASYATSSLRAVGSINAVRIVNPGGFYTRLPIVSSIQSTRQIERVQINDPGTEYAVGQYTSVPITGDGEGGFVTINVADGQDANGVTIPGQIQLVTVTSPGKGYTTASIDIESVSGILGSGLTGSGAEVVVVIPPFGSGASIFTQGSSVGKIKKLKNNNFGYDYPHDYTLRPEITFPINAQLTSTSILDSITVSDPGTGYSQAPAVVITGGGGSGAIAEATTKNGRLDTIIVKDPGAGYSSTPTVSLRSSFNYVVNLDLGLLQFAFPHGIT
................................................................................................................................................................................................................................................................................................................................................................................................................................................................................................................................................................................................................................................................................................................................................................................................................................................................................................................................................................................................................................................................................................................................................................................................................................................
>H8ZN75_2_A
NGSAVTLNVVDTGDGVAYPLSAGAVGRLNGTTTYYAIAGSANSLENDQLKLAITSANAALGDALAYVNAGTGRQQVLTESFGGAATANVVTSTFLEGELVYQGESLSTSTATGYVSTNAGWQVGPRVLKIVDYTGEFSTGQRITGVISKSSGIMTDIKVAKGVLEIGSVTKTTGQFIDDVGKPSEIIQKIQDSYYYQDFSYAVKSAVSIGEWKEILIKNVHPASFKVFGELDLNDYGFIPNKETFFQLTKSVELARDAIVPNIQNFALVEPVYSEMNNTEVLFRQKRLTSSENILTSVVQRLDDISSQFDGQKISFPLTVDGNNVVANANQLMIVLNGVVQTPGTAFEIQGDSVVFAEPPQPPASVKYVNVSINQIATVALTFNNISGIFPTAGMTVVGTSSQARLTVTTVVGNTINGFITQGTYTIGELVTVGATGFAANVATVTSISNIGLFVFGENITNLTGDTAKVEQINLASGAETPLAQLRYTIGAATTTIEMVAYKTDNTGTDYQVTAGVFVAATNYQLGSEIFRVDSVTQNTDSTTLVITRGQNGTTPVSHQEDAPSYSTDISITNALTLSKIAGTYQSTPGLFDIQLNDVIIGAQSGVVARVTQTSTYQDPTTQEFIGQVNISEGSSFFGLLFNRITSQTYPNVVLDDISKSQIGIVDFTDNSTAFDSSFPANEQINNYVIPYDNLTGTFQENEYIRNYKIEYGNNQGEFLPTESAKIRKLTFTDRIGSGFFQAGQIIRSRDTKAEVIGANSARSTIFLGKVGRSQRGGLDYNIPTSEREAQIDTSTKKFGTASHLLGRANHTHTFVSGVANGIQASNGATSTHTAVAGTTYDPEAGTLVINIGTHSLTTSNKVTIADGGLTFTCTADSNTTNHPYPRSTDPASGQALTISAVTSNTITVDVGVAQVSLDYLSVDSSSDFAWGTAGYTIELYIKAAASSISGIHSILDFRTASTDAAGHLYLNAGQVRYNVSNSDVVTSGATTIAQDTWTHIVVQRTSTTVKIFINGAEAGTGTDSTNYAAKPFVLGASYGLGNAFYGHIDELRLSATTRYSTIPFTPVNGIFQGDTNTKILWHFDGADKQVFLEDWSGTQDFTINEYINNDAIRATARLIGGVHKFVSASSNAVSVTGSSSFTPTAVDYDAITGSMEINIGSHSYTTSDTITIAANSLTFTCSKDNHATQHTYPRLTDPS
................................................................................................................................................................................................................................................................................................................................................................................................................................................................................................................................................................................................................................................................................................................................................................................................................................................................................................................................................................................................................................................................................................................................................................................................................................................
>H8ZN76_1_A
MKERYPYMTVLGGEVNCEDDVKDIVSAMIEDFRNGSNSHIWDAAALYVNRTTNPITLLHVSDDLVESLYVLETVGKLLKYVITNTPWDVQGDHGFTQKFDSTITESDYLSQSVTQFTATGATYNPATGDMVITSSGHNLVSDTTITASNATYNATTGILVITSNGHNLENGDSIQLADNSLTFTCTMDGNSTNHTYPRPNDPAALGWLEVQNKTTNTFELNVGKSPTVNYQPTGATYDPSTGIAVLTLPNNNLEVGQSIKISQDSLTFSRGTGGNGTLPASDKIVSITQNGVTSTATGASYDPATGVLQITQNAHGFVVGDKIRIADNSLSFTCTKDGNHETKTYPRSTDPFSGRFLRISAKTDNTFTVNVGPSAAADQYAHTFVSASANGIIKKNNTITVDIGTDSNTSTHTFASATSSAVVSGGNYTHTFVSATSNGITKAGDAVFLADGAISFTCSKDGNLKITAYPRSTDPASKQVLKISAHTTNTFTINVGASSADDQYTHTFSSAVSNAITKSEYSLTDCADVITTADNLLDILRDTLTYASAASPVDYLATVTKSLPAYEFVGGTVNSFSEVPFVVDYHNGSTDQIYTNQIDEDARGRFRDAANLIRANRKVIVDKAAYDMLTRYPDLALSMPRNANGTSTDGTLRCKTDLGLILDGLADDVYDGGNLETITAAKFYIGNSGELQYIRLQVWQSVYAHERLGFYAKQAVTGDLTYDNTDGIIVGDWGITNDAGGCANVKTAIDNLVTTINDIIAPTGADFEVAADRLYFNRNFIAEEITGLITTEFTYLLNNVQYQAFTYPNGALGEAKCQRDLKLIIESAISDLQTGGNNSTIDAISKYLTAALTLNIVDGVEQELLATVYGIEQLSSLGEKAIDNLLYANGEDTGGTAGAYSALHTDDAAVRDSLSLSSAITVKNRWKEHIELAINILAAARQIGRSAAKHVLYNRNYFLQEIQTQTLAQFGTGSWDYDDFVNTTVNDIVHDLVTTETKKKTTAYNNTIQSVSSTAFQVGEVVRSNVGGYATVLEYD
............................................................................................................................................................................................................................................................................................................................................................................................................................................................................................................................................................................................................................................................................................................................................................................................................................................................................................................................................................................................................................................................................
>H8ZN76_2_A
SDTNFFVVGPFTGTAWVATNTLTGKTSGATATISSGGVGSAYDWYTEVANVRTLASARLITSNISGQIAGTNLWTNPEAYGINWTPTTNVTITDNAGLAPDDTQTAEDVTPNNGQNGQHEINRDYNLTAFETFDSGTVTFDTTNESFDTGSPGTSATQQFTFSGFAKASGSQSIRFQLQLDPGGAGEQNAFFDLNLSNGTTGTVFTPQGGITADAFGAIPLGNGWYRCYITCTFSFGFNTLRSKFIIKSGAGATVWTGDGSTGILVWGAKLTKGALDPYQAQSGKTFFSDTEFNTKNYILELLQQYMIATLDNSLTSPSTAAGFYSFYSSTDAANYTKASVSAMLRTNLRIITNQLSNDTSYIGITTYNGISIPTKAYGNAVVPVGVNGGLNPADFVYGLLSNAYCEVESVTLNEGLVAQVYSRFRIDGDITDGPFTMNEVVAKQGAPSITGVVYGFHEDANFKYLDVKITAGPWAITDNVVGATNSTTAQISALETRVHIINLKGDFVADIPFKGYTSGATAQPTSFLKTEAAITDNTGGKLTVDTASLLGNFETTAVVYPSSSRQYITVSKYAGLDIGVGDRIASVGYKRFGINIISGLNNFTVGNRLYKVVSGVQDSATYGIITDVDIANNYVYMVEYQGTFTQGDQIGDYGLAATFPVGYASIATIVTTAGAGAALVQDVRPDGVNKRLYLSDVAGTFGVRDAIKGPDSYGSVIVTQVDLKARVKRSFKGFDGTQTTFNLSQNNGTSYLPDPAGHLLIFVNGILQPPGATNAYTAFSNQIQFTEAPDLGASFTGFYIGKLRQLDDISFEFDSLRQSFNLKRNDVFYSLTLTDGVQSSVMRPENNIICSLKGVNQEPGVGFEIVGSRIIFSEIPRFGSTFVAFSYVGSEADVDAAEVVPPIEPGDFIDIQGETSDREVAVIESSNSLITFDYLGSVFGQNASATAVLTSGFIDTVQVTGGGSGYTSRPTVRIDSISGFDGNIRALVGVAGVELSATGSGYQNPGISVDTVVPDDYVAPDLSTYGEELVDPETP
............................................................................................................................................................................................................................................................................................................................................................................................................................................................................................................................................................................................................................................................................................................................................................................................................................................................................................................................................................................................................................................................................
>H8ZN78_A
MARTVPGTGASIEPIFDEVFGVRAVKVLNGGSGYDPADPPRLTITGCGTPTVAALLYPIIGSGGQIVHVRVLERGSGYDPLRLQIIPEQETPNVVNSFDFNRIWQRHPNSLTQGTFALSGTAKTDRLTIVSDNHPKPSQVYVNERQPGGSTDVVDRNFNQEFVFRGGKDVPNPGTREFQENKAVGILANGGLLHTADWGVAGNAFTNFPIDVIKYDYVKNTTAYDTINDSGVHYYHTSKTIDEFKIGKGVFEWGLLRVFIWNVKVEFDNVMLPVDQIDETLGAIEVGRIVDDIAGTGRGEIAKIVRNSLGVITRIYLRLLTGDSFANGDLCLGSNGFKFRVSADPITF
............................................................................................................................................................................................................................................................................................................................................................
>H8ZN84_A
MANRIQLRRGGAQEWANSNPTLAQGELGIELDTGRFKIGDGVTAWNTLRYERPVESTSNTANTLVQRDADGNFAAGTVTATLIGNSSTAARLASTRQIQISGDVQASGVFDGSQNLNLTSAISLISTLPHYDGTDTATGTYTKVTLDAKGRVTNASNPTTLADYNLNGTVEGSSAQPYDLDLVAVAGLTTTGLISRTSGGAMSTRTITGTAGRISINDGGGINGNPTIDIITTAVVPGNYNTESLTSVSGVGSSSEPFGTQTVNATKFTDDDRGRLTSATNVPIATATEGSKYANYGAGTTYVRYDIIQNASKVYQAITGIAAGSGAPTHSSGDSGGWRYLAAEATEQKGLASFAQEDFDVDANGHVTIAAVGVDNNQLQNNRIGFADGNTVENFELDQELTATTGYRGLNYLNYVKVNDTSGNLLFGAKNTGEGGAGEVDINVRTVISDPDIILDGATAQQIDKTGDGNLNIELTQNTATNRNFTVASTNAGSGTSTLTLTAEELLKSMHLLLLVKYTLKIRDSKIIILQLLMLPCTWIQVMIEQSLD
.....................................................................................................................................................................................................................................................................................................................................................................................................................................................................................................................................................................
>H8ZN85_1_A
MHLDPGDDRAITGLVRVHGDLQVDGTTTTVNSTVTTVDDPIITLGGDTAPASDDNKDRGVEFRYFDSEARLGFFGYDDSYTDLGGHVGGFSFLHNATNTSEVFSGTASGITAGNLKLTTNTNSTSNTTGDLVVAGGAGIGDDVNIGGLLDVDGTFRANSTSRFDDNIVLQGASKTLQLNNGSGTTKIEFQSTTGNGSLAGILDVTGNFNVNTNKFNVVAASGNTTVAGTLGVTNIATFSNNIDANGDVAIAGNIHSESTNDITTAKNAGTGVWEIQSNDYGSLRVDGGAYVAGSALIDGTLQVNGPLEIKDSATETESRLNWLRVRYRGRFGDTYQASPTYASHNFSTLKAHGGAGIMKSLYVGATGSNERFSVGKLNSNDTEKFTVIGATGNTTIQGTLLVEDNVNFNGTLDVDADFAVRNGTTDKFFVDNVTGNTKIEGTLTADGHTELNSTLNVDNNTTLGGTLTVANNTEINGTLDVDANFAVRSGSTDKMTVASSTGNIATDGTLTVQGETQIIDSLIINASNEEFAIQNGSGVDKFTVDTDNGNTIIAGQTTIGGATQINNTVGITNVTSITRNTQQTLTGSYAADGAFRLTGGAGIGKNLAIGEGLRVYGGTELTGALDLNSSADISGGLVTHDNVTVTADNKFFKVQNGSGVDKFTVDTDNGDVVSQGQLTVAGDTALQSDLVVTGNLTVNGTTSTINSTVTTIDDPIITVGGDTAPASNDGKDRGVEFRYYDGSAKLGFFGFDRSTSEFALLTSASNSSEVFSGTDGALRIGS
..............................................................................................................................................................................................................................................................................................................................................................................................................................................................................................................................................................................................................................................................................................................................................................................................................
>H8ZN85_2_A
IHVTGAGTSVDIDNNLNVDGTATVDGQIISQVSSGPALVIPTTDKINNLNADLLDGMTTATAATVSTVVNRDSSGDFAANQITAASATGSGAGFLGNASTADAWKTARTFTLNGVVQGSVSVDGSSAPTITTTFVDADSTGLAAMSGTGYVVRTGTGTYAQRTFAVTACSGITLTNADGVAGNTTINVASSASNSSNNLVIRDASGNFAAGTITANLTGQVSDISNHNTGDLTEGSNLYYTDERVDDRVNALIIAGTGITKAYNDAANTYTLTVTQADIDTDNVTEGSSNLFTTAARTRTHFTYGTGITHSSGTLSVTQADINTDNVTEGSTNLFTTAARSRTHFTYGTGIELSGSGELSVTQADINTGNITEGSNLFYTNARFDTQLATKDTADLAEGTNLYFTNARADARADLRIAAADTDNLSEGSSNLYFTNARADARIAAASTSDLSEGTNLYYTNARADARIAAASTSDLSEGTNLYYTNARADARVAAATGANLDLSSKSTTNLAEGTNQYYTEARVQAKLDNAFEQLSAMLNNLATTTTLTLALSGDPTPGAVVTTGVSVGGGGGFTGATGVATSGGTGSSLTVDTTVDADGNITAAAVNAGGSGYLITDTVTITNANAGKVLSLNLASLAGGSNYVTGTALATTGGSGSASLVVNITASAGAITNVTINDGGTGYAVGETITIVQPTGLDGSNPGSGGTVNTATVATNATLTLTDITTMEVGATVTGATSGTTGVITAIGTNSVTLDNVDGFYKKGEVVSANDVTTLTISSFS
..............................................................................................................................................................................................................................................................................................................................................................................................................................................................................................................................................................................................................................................................................................................................................................................................................
>H8ZNA2_A
MELLIGTACFGAFTFWGVCVAKYLDARENN
.hhhhhhhhhhhhhhhhhhh..........
>H8ZNB2_A
MNTQAMSAQFGAIDLSDIEEQRNRIPDLESKEMNLLSDAMRIELKQVINEVLEERERTRPFGGLGGK
...................................................................
>H8ZNB3_A
MLATILLFSCIPFVTVTLYFGTRGGYYDTDGYDGHGTAHKVLLDDEPKVYWSSEALDQLEMLQKKETK
hhhhhhhhhhhhhhhhhhhh................................................
>H8ZNC1_A
MSFITRYWSGKTGTPVEEIRRIAEEELKAKFHYQEVINSDGSLHHRIMITYENTPDN
.........................................................
>H8ZNC8_A
MTDDILKKITVVPDGKNHGLVMQIDWSGSMSNILLDTLKQTYNLVWFCRKAGIPFRVLAFQDSYHSTREENHGKQGEVNIHESFKLLEFFNSKQNKQSLDKSMFLVWCQVWAMGGYNVQASSKYGLGGTPLAEAVLCTRQIVDQMKREENIQKVNVVCLTDGEANPMAFNEWYEPGSEYYEPYMKRSSL
.............................................................................................................................................................................................
>H8ZNC9_A
MGKVFFLRDPKTGFTKKISNSPYTTTKEIVGFHREITDYNWIGIRICSKSELGRAVRNNVDTVPPDMDKKWKKEKFFSISKQAGFSESFYIPDRNLGAESEDLAVSQKGEVATKAELQRAFKKHMGSKMGNKTMINKFIEQIA
...............................................................................................................................................
>H8ZND0_A
MTFAPNPVTTEQLVDYLTNKVGTDVGCSDIRSAAKVLKVGYETACRRLKEYKTGIGKWNLTTQQIEKIYESPAAQPAVEPTYIPDKDAS
.........................................................................................
>H8ZND8_A
MNKAPYNRRSIHKDVSHLPLDQIQYAITPPLLEEEIVHCRRSDEKNLTNYAGKVCEDLVRSYCAENRWNVAEPEIDMGIDLLINRNDRWEKVQVKKVVFWETDYGLMTQKFQFQSGGISKDVRLRHRQSSPDDFDSFIHVLATPNRQLIFETAVDQIPL
...............................................................................................................................................................
>H8ZNE2_A
MRLGILIWSGGILTLAYVEIPPAMKIPKQDMDPTFIASVFTGVVATFGVQAGGKKKNGENGGGANISKKDMEFLIAKASETAPAQTIRIEQGPVKIVPSDTK
HHHHHHHHHHHHHHHHH................hhhhhhhhhhhhhhhh.....................................................
>H8ZNE9_A
MNYLNHSKSATLHNVEYSDRVKKKLHQEIFKDTLYTMELNRDPSQVSFFNEYLFEFKTK
...........................................................
>H8ZNF8_A
MIYFESESAISKQMIEDRGIDSTRMMIVPVTTVQEFRHQSIKIIDKYMGLDDKKPMMFVLDSLGMLSTSKEVTDSVEGKETRDMTRAQVVKSIFRVLTLKLGKANVPMLVTNHT
..................................................................................................................
>H8ZNG6_A
MAFLSGGEQTTINSTITELFPALAFNTGKKFSNADDLEEYIDNLDLRSIKAKKTFVNNNNIDAAAGYINKLDQIRPAM
..............................................................................
>H8ZNG7_A
MYKYHKSRPIQQVVWGYSVKPRRVPSNHAGDNFLDHKNLKVSPKIVGISLKAGTKKSKEPKLNSYVGTTLRKDAWKRAYPRAIDQLKDKLWTEVYCKVPRLPVKGKDKVLKYNWLTLTATRQKPNPILVEKVLDLFESNPKQFDELYIKMNKVCREHLVGMINGNLNATKAWIKEEFRLQEQDVEVPMILVKAIGNKADSSSTDPLRDILPKVTKVKAYLKSGSVQEWFIDVMANGSEKLTLSMTIRSDSEYRKSKQKGKLGAYMMLKLLYRS
.................................................................................................................................................................................................................................................................................
>H8ZNG8_A
MPNKHLEHPEDMIMYGRRAALRTVKALLHEDLPLGVKWDGAPAIVFGTNPDNGKFFVGTKSVFNKIKVKIAYSYEDIDAYYKGEVANILRLCYRHLPRIGGIVQGDYIGVSGGRTYTPNTLEYRFATKTGGHIVFAPHTGYDVVSPTATPRFGVNVFGESDCFMLGHNEASAVCEGKVKFDWFKFMKNLVRAKVPADKKTRDAMFKHINLWIRFEMVPPSAEMYNALPDKYKQEVNIYTFRVWDQIFQLKQSLMSNIRVSGTVTPYLNDQPTAHEGFVTQNEVPVKLVDRMTFSKANFTLKKIGRMKKFSAFLSEAERSFAAKAAEKLNLQHIGYGRYADQNGNVTHMSKDGKLVKITKDNDAGPQQSAGGEETADGEGAVDQGAISITFGRFNPPTIGHEKLLDKVAREAKSSGGEYRIYPSRSEDPKKNPLDAGTKIKYMRQAYPDHSNAIIDKADMRTIFDVLSGLDADGYSSVNIVVGGDRVSEFNSLANKYNGDLYTFDEIKVSSAGDRDPDGEGVSGMSASKLRAAAVQGDFDSFKSGIPKGIKDKDLQSLYGTLRTAMKVEEDQDFGDCSYNIFEYAPKMDSQGLREAYFSGELMKEGTFVENLNTGIVSKIVSRGSNYVISIDEHDHLFRTWLMNLMERNDIKIINFKPAREMGTDKLANYMRKLTPGEIINKIIKRIRIPNKMNFKELPDMSAAYQQVQEKAKKLDPVGKEDRDINNDG
........................................................................................................................................................................................................................................................................................................................................................................................................................................................................................................................................................................................................................................................................................................................................................
>H8ZNH1_A
MKVDLTNNCPQGQYYCFDDKKCKPMPKGMTVGGDGMLRKEELTHLKQDREHKERDARMKYGKSYKEVLKNMKEKKD
SSSSSS......................................................................
>H8ZNI0_A
MLMTPSILSLAVTWRLVNMLHNVRVSASTQAESVGSTVKSVAEKFNTQVLYHSSFSLFALSDGALKMAFGGGSATVHFPIWHQEIEDIIVLKNNKGTEDNRVRKLDYSIQLSKLFYERFIQNAEISLFSPHDVPGLYDAFGTDAFDACYVDYESD
...........................................................................................................................................................
>H8ZNI3_A
MSLEESNKTRKQMPSQDSVYDDLLDKGNEIGPDVTDMLWTAARKESLRNDKENYKMC
.........................................................
>H8ZNI9_A
MAIAELYSEVYSDAAAYRISSDTDKHTTYLDVNDDDGICD
........................................
>H8ZNJ0_A
MSWIDFLDADVEEDYLDVQIDKLHTLVDLGYEEDAEKLNLNIKTASKILLGQ
....................................................
>H8ZNK0_A
MAFYYPEGSFGPICDVILPPSTTEYKRPGGIEPPEDPSIVVIGDPRDDPPEGPPIRQFFPGLPRFIEQRCKVRPDGSFHDCEYVYDLPVTWDCTGQNPPKEGCAGVFPNPNFNFDPTFFVPRLAADSCIAWDPEINIKPIKYYTPSGTTITKYRKQKSTPITYPVTSATQETVVTNDMVVQFDSTGDNLIVSGSATSGRVALQLEWDDNPKTKDTALGKIEVNGLKFVQHYWRNVEDLSLTLSGTSLLSWGNGTGERGGFRKPTEHDNIGNQYIAFGTSGTSPFNSLQSTRTAA
......................................................................................................................................................................................................................................................................................................
>H8ZNK1_A
MDGDDDDCNGNFRVGNITMDSITTNDPNCFDSIAIARIGYRAGGSRGDVEEATVRRSKVMTAGTYPITYTDRAQAPTRDDTFTKLKFKDSGGNDTNATFSVEADGNDATTVVTQGYWSDEGNRYAVWVNPEQCTLPLQQQTVTYLIPIPATDTYTITGGSDDTMSVFLNNSSTPLTNFDNAPGGIFAGGSYTTPYSETLTINGGTLTLVVRCTNSAAGFLDGDGYPIGNAYNWNRNPGGWYLKICRGSSCYGGPQSPWVKSGPHQAWNALMNKYAVYPSNVETLTGVSHTASVEVNIAQAGNYVMEVSADNSADFTFDGVPIGSQSGFASSSTININNVSIGPHIIGVTVTNAAPAAGNADVWSKNPGGVAYTMKLAGSSTVSASFNSSGGITTTGTGSREFTLDFEWDDDPSNAGTALGTYRIAGVNFRQTPGQTSGSTSQVVVLEGGRTYNAVIVSNSGGFRLKNNNSQLCFMDRDDDDCNAKLDITPGSNVDFFASTSLDLTTRSASNLGNLIWNTRDSVGYELTTIASEGGY
........................................................................................................................................................................................................................................................................................................................................................................................................................................................................................................................................................
>H8ZNK3_A
MIKSTIAALAATPLLFSGAAFAGPYVNVEANGSYPDGAYTSGNVEFQLGYEAVTDGGLAWYASVGPTVGHSEATDEFGDTELAGYLGASKGISEKVSLYGEVYGVTNDSDFDMSGKVGAKYTF
SSSSSSSSSSSSSSSSSSSSSS..BBBBBBBB..........bbbbbbbbbb......BBBBBBBB...............bbbbbbbbb......BBBBBBBB.........bbbbbbbb..
>H8ZNK9_A
MSMKEYDQWRKDNPEWDKEWSAGIGGHMYGTPKMDNGFKEVMSKVQKAHPRANLSRFT
..........................................................
>H8ZPS6_A
MDLVLNRKEREALCKLLEIAPNCYGNIPLMKAAFKRSCLKHHPDKGGNPVIMMELNTLWSKFQQNIHKLRSDFSMFDEVDEAPIYGTTKFKEWWRSGGFSFGKAYEYGPNPHGTNSRSRKPSSNASRGAPSGSSPPHSQSSSSGYGSFSASQASDSQSRGPDIPPEHHEEPTSSSGSSSREETTNSGRESSTPNGTSVPRNSSRTDGTWEDLFCDESLSSPEPPSSSEEPEEPPSSRSSPRQPPSSSAEEASSSQFTDEEYRSSSFTTPKTPPPFSRKRKFGGSRSSASCASSASFTSTPPKPKKNRETPVPNDFPIDLSDYLSHAVYSNKTVSCFAIYTTSDKAIELYDKIEKFKVDFKSRHACELGCILLFITLSKHRVSAIKNFCSTFCTISFLICKGVNKMPEMYNNLCKPPYKLLQENKPLLNYEFQEKEKEASCNWNFVGEFACEYELDDHFIILAHYQDLTKPFPCQKCENRSPPQTSQGS
........................................................................................................................................................................................................................................................................................................................................................................................................................................................................................................
>H8ZQY1_A
MEGVTDTVLVLTERDRLALFGPILFRGGGLTAARWAVSVDAVLPWTEKTIPPLKGSKLIIAGEPYLGLTSSDVLSKCEGKTFFVLIAVPAALGRWICAPPPPLLESVAENVRCKISATLSKEHGASFCTAVYILGSTTQVPPGSSLGWSCVGQPVLRAPLKEATKPDESLQSAECVFKCPLFADEFSGNNPFAIGFLCALDKGVLKHELFAAIYAAKKAISNASLDGTFCASFGDKEMKLESVSTHLGPAVVVTRGAITDFPPKNEFMDRLTCKRTFLRKDGDFLLGSAFLMCKRQNRTSPVLRRWKRAWLRDRRRKHLMRRARVSVTAELGCRILSHPSRIASFGLEVTERDLNLQRRLSAHRPRARGVVYEDFD
........................................................................................................................................................................................................................................................................................................................................................................................
>H8ZR44_A
MPFKTRGAEDAAAGKNRFKKSRNREILPTRLRGTGKKTAGLSNYTQPIPWNPKFCSARGESDNHACKDTFYRRTCCASRSTVSSQPDSPHIPMPTEYGRVPSAKRKKLSSSDCEDAHQPLVSCKLPDSQAAPARTYSSAQRYTVDEVSSPTPPGVDAVADLETRAELPGATTEQTESKNKLPNQQSRLKPKPTNEHVGGERCPSEGTVEAPSLGILSRVGAAIANELARMRRACLPLAASAAAAGIVAWAAARALQKQGR
....................................................................................................................................................................................................................................................................
>H9A0Q7_A
MSNEELELLAQSQTLIKRFQDLALCTKNSSDIEKVINKALKTDFEDIKEAYFKVERLFSLIGLKIETNGGTK
........................................................................
>H9A0R1_A
MPPHIQTMMFNHFKHHLPEALERCRKKEKERKEREHEKQKVKQ
...........................................
>H9A0R3_A
MKHKLLKIANDLNSLIVHSKENVECQFGTGACEGEVVLFFFHRSDEYDAGAENILFAEFLYIRRTS
..................................................................
>H9A0U3_A
MTKMTQMTDMTVVAKKHKFKITMVTGNAETFLDLLISATFHHAFFSFKKYTTYLREHSGRFFYYKFIELLT
.......................................................................
>H9A0U9_A
MNEFQTALIDVLKGIHYELKRLNDTKPSNQAQAKPKQDKKKSFEPKNFI
.................................................
>H9A109_A
MRGEEKPGANLTALDNEPASFPTKLPKLNVVILQKEVVRWLDHVN
.............................................
>H9A125_A
MTVWTGVTKAAALATRGLGLAIRFMTGPIGIVITVITALVGAIIYLWKTNSTFRNAVITAWNAIKNAAISIFGFIKPYIINIWNAIKNSTIAIWSGIKTSAVTIWNGIKFAVQHPIQALKNVLSALWNGMKAAAIKIWTLLKNGVLAIIRAYVAQVRTNFNLVKRIVLTIFNAIKSFSIRVWNAIKNGILNIVRILRNGIDKIFKGIKNTVTTIFNAIKNFSIKVWNTIKNSVINRAKGLWNGVRNTFNALKKGTTAIFNAVKNFALKVWTSIKNSVISRAKALWSGVRNTWNNLKKGTTNIFKSVGSFMSSKWNSIKSGTVNKAKALWSGVKGAWGSLKKGTHNTMSAVGGFMSKKWNGIKNTTVSIVNNIKSKVMGTMNKMSSGIKTVTGKIGNLFGGMVKGVKKGLNGLIKGVNWVADKLGMEKIDPIKLSTGTQSTHTQRYVTNGKINKDTMATVGDKGRGNGPGGFRHETVIPPKGKPFITPAKDTTMPLQKGTRILNGAQTHAMLNRPQFNTGTIPKFSIGSMLGNLIGGGKKPKKEKHSKANDSDSSLGSKLGNMWGGVKMQLLKSAEKF
..........................HHHHHHHHHHHHHHHHHH.....................................................................................................................................................................................................................................................................................................................................................................................................................................................................................................................................................
>H9A264_A
DELMQRMNRAIPVGPEPSSQANRGGGPYQTHFAIGIMYSKAFQGLLRFANALPSELSPVKQLVNQLENYRRKTSDTRVWYRVYLDMTRLLISVAPGAANKLRQAAAGITHSKAPNAESLRGIVRFAAAAFVPTVENIDRFFEDSLTNFAKEDLDTWQQLHEQFIKLFHPPDVGVHLVSDSRDEGADSLVEPDLERPAGGGLTLPGYNYVGPGNPLDSGPPQGPVDEAAKHHDERYAEMIEHGDIPYLHGHGADRLMNKELEEKERRGDISHLADVVVGNAIRGLWQAKETVGDIADVQLSQVLPPAPPSSDQQPAYSAGEPSAKKARIGTPEESEPALLLQPNTHTMSVEPAGGGGGVKVKAQWIGGTSFSDSVVITSHTRTSMLADRGGYVPVYKQGSHVDSQPVMGMKTPYSYIDVNALSAHFTPRDFQQLLDEYDEIKPKSLTIAISAIVIKDVATNQTGTTVSDSASGGITVFADDSYDYPYVLGHNQDTLPGHLPGENYVLPQYGYITRGREIDQQNSIVAISDHKTELFFLEHHDAECLGTGDHWSHHYEFPDDLPWRKLSTPNQTLYARHNPIPS
......................................................................................................................................................................................................................................................................................................................................................................................................................................................................................................................................................................................................
>H9A283_A
DSGPPQGPVDEAAKHHDERYDEMLKHGDLPYIHGHGADRLMNKEIEEKEKKGEVTDLSDKLLGNAIRGIWQAKETVGDIADVQISQVLPPDPPSSHQPAAYSGGEPPAKKARTGTLDDSESSLLLQAHPATMSVEAGGGAGGGVKVKAQWIGGTSFSDTFIITSHTRTSMLADRGGYVPVYKQGSHLDSTQPVMGMKTPYSYIDVNALSAHLTPRDFQQLLDEYDEIRPKSLTISISAIVIKDVATNTTGTTVSDSASGGITIFADDSYDYPYVLGHNQDTLPGHLPGENYVLPQYGYITRGREIEQNGNIVAISDHKTELFFLEHHDAECLGTGDSWSHSYNFPSDLPFRKLSTPNQTLYARHNPIPASRLAIMTGVDTEGKAIWKRPGGLDVGRLPLNHIPGPALMMPTDTQIRNTNFRDPVAIGNPATSDRYSVAPLVHQPWSVRTEEWQANNANYAVHNYLGGVAYTRRKHEESYEKHEEGVDGRVQNPSRVVEVDGDLAAPHVGHT
...............................................................................................................................................................................................................................................................................................................................................................................................................................................................................................................................
>H9A539_A
MLWKYGKIFHAHLTNYLGEYPGKNIRRGPCISTPSSNSKVKHNSETLDTSTSLILPQAPPSTPTSREQNQHPR
.........................................................................
>H9AA40_A
MAVAYADMPNHFINFPLTHFEGFVLNYKGLQFQILDIGVDCKIQTAPHISLSMLDIQPEDYKSVDVAIQEVIYDMHWGDGFQIKFENPHILGRCIVLDVKGVEELHDGLVNYIRD
...................................................................................................................
>H9AA41_A
MHFNYKITINPSSPARLEIVKLGAEKKDGFYETIVSHWVGIT
..........................................
>H9AA51_A
MLAIQPEDYKSVDVAIQEVFDDMHWCDGFQIKFENPHILGRCIVLDIKGVEELHDDLVNYIRD
...............................................................
>H9AA52_A
MIMGYWFLEVVRNELEEGHLPENDAWFKLSYHYENNSWFFRHVYRKSFYFRKACQNRL
..........................................................
>H9AA53_A
MMLGLSYRTIMKTILGSFGMSIGKVFISVRLVKIDCNCLRFYESSFEED
.................................................
>H9AA61_A
MAVAYADMPNHFINFSLTHFEGFVLNYKGLQFYCKI
....................................
>H9AA62_A
MHWGDGFQTKFENSHILGRCIVLDVKGVEELHDDLVNYIRD
.........................................
>H9AA63_A
MHCNYKITINPSSPARLEIVKLGAEKKDGFYETIVSHWVGIRYEHNPPTDNLAMIMGYCCLEVVRNELEEGDLMMLGLSYRTIMQTILGSFGMSIGKVFISLRLVKI
...........................................................................................................
>H9AAQ7_A
MKISAVICVLSITSIAAARTTTAAEKLNRGRQITLYYSNSTDFIQLVCTCPNELILWLANGSVCKAFLNHVFLEQRSALCENCTSQYLLLTPPFVPGRYLCIGSGKQDACVKRWTLLPLPQPTSKPTSPPLTSVHATASVNRLWLPYLALALLLNTQAKMQTFVVLFALLGAVVSENINKPVQIFVKSGANVTLQANTSNANEVTWYVEENYIYDTFNTMPPFFAGIKLCHFKSGGGNITFNYGSSFNFNCNNKNLHLYNLEPKDSATFNVKVTKQNLEYNTYFQLHVLYIPKPQCMVTSFYIATDYCYIQINCTNSKFPNQVLFNGVARPYYNYARGGKTRLPEQFFTLINYRGVTENFTYNYPFNSLCQSSGRKPHSAPRFVPRYAGPQLARLLGVPQITPPPYEENPDKDSDDAYEKAMAAVVIAAIVCALIILAALLFLCYWRRRLRQRRRRGPQLMTNQL
SSSSSSSSSSSSSSSSSS.....................................................................................................................................................................................................................................................................................................................................................................................................................hhhhhhhhhhhhhhhhhhhhhhh...................
>H9ABL6_A
MEERAKQHESPAARAASYPERRAKRAEGYRDGSRRGRQPGPASWSERREISEHQQRELRGEETRRQDETRMSTSSTRL
..............................................................................
>H9ABM3_A
MSKYEEVDEIAVFFDRSEDMFRAVSESTGAVGWGATYERAVRACAEKAQSEGTVRWCADGQATLG
.................................................................
>H9ABM4_A
MRCGSVPVSSSCRRCRSMSETSFVEALDGARRVRAAWIGGHQVVVVWHGGVGFNVYANKTTSAWVEVDYFSMSDEQGEPVSESEADEAMVEHIERRADFADMEVMWDE
............................................................................................................
>H9ABM5_A
MSESSSRQFETDKFGNKCARRTEECARALANKTDAFEVVVHDAETGRIGYRSKRTVVNDQTLAVARRHGYEVDLISATSYEKWDGEMRKCAGIEFVPEVSVDE
.......................................................................................................
>H9ABM6_A
MDSPAPCPLGQGGADVQPLRRRLPSVASDPLLSRRPGRGTLALAVHVPGYLACLRWRAGGQGPGALGRLRSLPGRLLTPERIAAGGGPFQHSRAASGFGPSARHDLLRWTTRLGRCGWLFGGHVLTRRALW
...................................................................................................................................
>H9ABM7_A
MLGDLSSLAPACRSGLPASRSSLLDDTLRLASLVVSSTDLVRGLPGFRAVSLAPPISCASVVRQQLARRVSLGLRFSTTCVSFARRPPAFGRRRVGSQRAGRFRRATDVLPRRAGRRSAGWLSRASIG
................................................................................................................................
>H9ABM8_A
MFSAGGVCFQMLRVWSLRASGEFLRRTPAFVLPRRRRRHASLVLASSLLAAQLALLMLGDLSSLAPACRSGLPASRSSLLDDTLRLASLVVSSTDLVRGLPGLVCVFRCSGFGHSEHRGSSFAGLPLLCCRVDDVDMRVSSWRRVSSPRSSRC
.........................................................................................................................................................
>H9ABN7_A
MSPISPSDRADPLEKLEFLLWAWARGDLLRPEPDRENRVSG
.........................................
>H9ABN9_A
MKEKICPVCGNRYVETQYSPSNPRDGVPPFYSGTLYVHEWKADPERRGHVSVSGCVDYSGPEGALENDPWHKLAPEQVDR
................................................................................
>H9ABP1_A
MDSLRNPDNHGRDGLTPRTRLYYNPCLRAMGMGNDERETVKISMTLTKKSQKWIDENYPEAQSTQEAIRMAINDAREYHRVVEGANISLSD
...........................................................................................
>H9ABP3_A
MTTCPLTTHYADGRRPEADANRSADETRSPGGERAASQLLESAAAQEMKTPGTDTVRKPGSPRSLNPERRAKRAEGNRDGSRRGRQPGTASWPRPESLDLRAAECSSCKTKRSDTRARLEAGATRL
..............................................................................................................................
>H9ABQ0_A
MRPASYRDRTACRWSSLRSDRTLVRSLDPAGGPRSRTSYAGWFDGNNRYEIGRSPSPDVSGGGGWVGGWVDERRCFHVRRCVFRRSQFGHYEHRGSSITGLLLLSFRVAPASSLALVSERLVLQLEHSAARRSSDSGRGQLAVPGCLPRGRPVAIPFGSLRSSLRVDLVRGLPGFRTVSVPGVFISCAAALSSSCDAARSPPGLRVSSALFFASASGLRPSA
..............................................................................................................................................................................................................................
>H9ABQ1_A
MASKEKRAWAFRTPEPLTQRIEEFANENQMSQSDALRTLVRSGLEAEEIREEMNELEQRVEQLEQQRGLLSRLF
..........................................................................
>H9ABQ2_A
MSLTQSSALVLVILGCGAVAYWKRSVTTEDLVSKMDISPVEKSILVHLHTQGDDIASNIADSRGHHPSSVSRSASNLSDRGLLDNKGRGVYRLTEDGREIARRLADVESISDKAEDDNDTSNNDKDSSETGS
...hhhhhhhhhhhhhhhh.................................................................................................................
>H9ABQ4_A
MDIDLNAETVTMGLASIGAANYATAEFLQFDVMSEFLSGSPELGAIAFGAAGVVSLTEMFDVTEIFD
.......hhhhh...HHHHHHHHHHHH..............hhhhh.....HHHHHHH.........
>H9ABQ9_A
MTASSSLHRHHYPTPGGAYLSIVEGVQAGGCGGPVPSDREISKKTTMREKIRSVGQYG
..........................................................
>H9ABR2_A
MNQICQECGADVTMEVSWNHWGVESLYFECSECGRSGRCKLEPDLSQFRDTSEEQSKQVYTGEKGQK
...................................................................
>H9ABR3_A
MRLGTTGLLPSHGGFGMSQTHVTAAVSKSQFEELEDDPNVRIQSFDGMGPQSEFDVFVSYTHVCTDNTSEAGE
.........................................................................
>H9ABR4_A
MTRHTARDECWNHALRLATDGREFIPSEIADLSGASERTARDVLATMRDMEWLSENEKQRPTTNTFEAGSKVPQTLFTK
...............................................................................
>H9ABR6_A
MKQIDFDRAANALAVGHAADAATTAYGIAYFKGTVVEKNPILTDLARSVAHPYIVGGEPGAWIAAGLAVAGAKLLVLLVALLILQLGRGHVERFSSWVAFVGIVGLAAAVSNLGVILG
.........HHHHHHHHHHHHHHHHH......................................hhhhhhhhhhhhhhhhhhhh...........HHHHHHHHHHHHHHHHHHHHH..
>H9AWH7_A
PALTAETGASSNASDESMIETRCVLNSHSTAETTLDSFFSRAGLVGEIDLPLEGTTNLEWVRKLGHRHKQVTRKCVERWSCSPTCVLTQS
..........................................................................................
>H9AY31_A
DSSASVDSRRRSKGPRGFSTLPRRETTGNDHHSSDISNSVEATTGRRSTPGKSITLGDSSAIPDGTSCASDKDSPTKEENVWYLRGNTSWPNRITGKLFLVDKNSRNTTEARLVVDFSQFSKGKNAMRFPRYWSPNLSTLRRILPVGMPRISLDLSQAFYHLPLNPASSSRLAVSDGQWVYYFRKAPMGVGLSPFLLHLFTTALGSEISRRFNVWTFTYMDDFLLCHPNARHLNSISHAVCSFLQELGIRINFDKTTPSPVTEIRFLGYQIDEQFMKIEESRWKELRTVIKK
....................................................................................................................................................................................................................................................................................................
>H9AY64_A
IGEHAWDFGSTGGFLTSVGKALHTVLGGAFNSIFGGVGFFPKLLLGVALAWLGLNMRNPTMSMSFLLAGGLVLAMTLGVGADVGCAVDTERMELRCGEG
.......................................hhhhhhhhhhhhhhhh....HHHHHHHHHHHHHHH.........................
>H9AZV8_A
MSRGDPLGDPPEEDNLFTDTDDAAGQPGPSSDPGPLPPTSGPVEAALSTLTYAEGSAFGLGICPVLTALLVLPYDPTLSLVALASAGLLTASTAARSALPLGHVGANAHYLFAGQLAGAVLGSLWVALVTLAAAVGGVVA
...................................................HHHHHHHHHHHHHHHHHHHHH...hhhhhhhhhhhhhhhhhhhhhh..........hhhhhhhhhhhhhhhhhhhhhhhhhhhhhhhhh
>H9AZW1_1_A
MPTVDNEVATSTVALLATWARRPRVEPGRGRVFLSTVRPHLRFRVPHSKIYTANCRATPGQYHRQNRAAVWRFSILPNLYGAPARPTIRLHGRFYPAPGVPGMSASTVYDTLDNWREADDLDIDGFRFGVQHEEDESVAVYVTHASPGYVVWVAEGQQRQRVGYEADKADAKGSMQQWAQKLANVRAARSFVRETGVEDYGIELPDTIADKDDESIPYSVGSRKIRRKLADYYESTDDIAEASDDELDSFAGLGPKTLEGLRDEFGGGDPEQLGPDRPFRLGDMADVEPSGLELDDPATEIPGIGDANYYNDRTVRWFWENGCPFHEVGGQYQQDALRTILGAEWFDVDAPSHVVRVFAGYMGADAYDDDGNQLGNYPEAMFGMFDWDDVAIAWSWGADSAGGNVGSEKAAGANIIEQQAALGAGEDLPFHQLDYDPEEDYGLSGLHDVVGIDKHEHDNRKRSVVYTADTSPLGEVENDEVYIPHDTVWFYSVLFGIDYTDLRVAQQYVKVVVDTTDENPDMGYEWNKNRQWVAVFDHPTAPFYGIAEGSLAVEPWDFDLDAADQFDEWAAEVAERIEQRDSEVRVPERVRRGVAPQRQLDDEVGVTTLSEDDTRPVDRAEPGADEVFEERMASIYDPTEEYEGNDDPDPMYAVVHEDGAYKYIRGFGGDEAAADAHAAEMGEEYEVQYDPGNGLAEQASGGEMATVTADGNEYEVPVSGNGYTLTEPTDDPEDGVGHGPTVHVRYEQDNGRAVMAVKGRGTNTRLFHWEDAVAGRSTRHTLHGPVNTTEVMRHLREYVNGERELPYENEYPAVEGKPEVGNYLHFHYSDGGGLHGTVTRIDEDRNEALVRVGDNPPYRYDWNTNTVTDDRGNIHGVEAVDLGAEQAE
........................................................................................................................................................................................................................................................................................................................................................................................................................................................................................................................................................................................................................................................................................................................................................................................................................................................................................................................
>H9AZW1_2_A
QFEDDEAANSYEAPGEDDLQDAIAARGINNIVASNLADQYDSLGAVEQAVREADDPSDIKGVGEATAQDVAAAFLGTDDTDTSTDTPFNPGNVDTIPDEVKTPDIDGGPPERVGDLWRSTSEAEINYDHKGGEDIQVRLEAVEGGYEVVHVEDGDRYVVGMFDSRGPAVDKTVSVAESVAASDPIREQVDGAADDGGDDRATFGAGAARDAAGGEVYDPSAELGEEYDDDGSDDTGADTVDPTTPDARLSEGQAVPDEVMSEAVEDINRQPGKDDQREEYIDVLAGWIEDGEMSGQTLDMEAERLAVLAFGEEHSMAPAGAVDAAESRAERRQQSPDERPAVSDDGGEDPTLTLKLGASIQTDRAEDLLNRYGSLERVATTAVDSPDSLTDVDGVGDSTADSVEQWALGYVETHNLTGDGYSSYDPEPSDYGYKNKRMENAHYWAAQLLGWMKNGPNAGIRGTYYVDVVGGKPVLVMDGDEWNESSIDAVVDGLREVDFPEPLRVTTDDTGGNHRLFISEPSDDRLTSNYHPDWQDFEPTGGDQGTPATKFTEDQLATWDTPEPEPEGSMAFARMAEQVETPGEWELAEVSTEARPYARYAPISGGGHIEVEEQLGAYDVTDEDTRVLANGVDADEAFDAVEFHVKKRANTGSADAAGAEAARTKDRLKDMGVNGMTVMHLVDDGDTVEDVRDMVESAAENGDITDLPGITDASADEVREAFDMGREVGVEQGIGLESMGGESAQTPRSNDDSDPYDPDEDTDRIGREQAEKERRAIEAARDTDPSKELSGAALEALKEQWSVYKQTLSEGREAVEEVEEYREAREEGREAAAIINDIRGAHGQEPIDFNGVDAIPSVEELAGPITQNDPGISLSFSWDAGFYDPTEDV
.........................................................................................................................................................................................................................................................................................................................................................................................................................................................................................................................................................................................................................................................................................................................................................................................................................................................................................................................
>H9AZW4_A
MIDVDLSRSAEDSMAEASADLGRVGWVRSKAAAALLLAGLLVMPQALREQSVDLAESAEAEDESERPKWHE
.......................................................................
>H9AZW6_A
MSAPEMYASSCCGAVFSPGLGPDNIVGVGGDDGRRLVLEREEREHDVTAAGATIATESHQWERVYRVSPSEARLYDAMRAGNCPACGEHVPGLRLIADGSGLGGSKHE
............................................................................................................
>H9AZW7_A
MAAPDLATEPPEEEDAEPAPEEAEEPDDVDTNPGVEGDESPETEANPNVEEVELTDDDMGGSASDLFTSTDDATESTDSDESDSDDEEDPDLDGLDERGESMEQAINEGAARIGVLGLEGDEADDLESEFTEVFEAFRLGYFGSRFMEEYVFVNDDEEVDPAWGLFGSMLTCAAVMVWMRPDGDEIAQTARDAVENIAGGSL
..........................................................................................................................................................................................................
>H9AZW8_A
MSETPTIDSDSIGTEPASGDESGMLDIVPDLGLSRRQVALLVALVVMSVAVYKLRQRDGDMSEAAAEVAEAREREIGDVKVSEDEDADGVEVVVPADPANELEKDEAVVDMLAEAGHIERSDGD
............................................................................................................................
>H9AZX3_A
MGVKSQISARDAQQAPDSTASDDSDESAVLERFPDDVDPFLQSYMTEAWKADADTIDQIMTGMITVGSLL
......................................................................
>H9AZX6_A
MTIAAPFDSVAEADRTYYDAGPNGGDGGDGGTQWGQLTAEDTLAGGWSLASREAVDGSRDQWFLVGTAEDGTLQFINSAGRAVDVTSPDAPLDHQPHYENEEDARAAHSAWVEENGDQTEDGDEDGESSAWGQWQQVTQAADWYIYSRQHAEEDRAQFLAAGQTGDGTTVYLAPEGEVVEEQHIYDSADAVYAAIEAYASSGRQNTPEGSRPTGTNPGVSAVREDTPGDSGGSGGPLGALGDLAEPLPLAAIAAGGYVLYQQRKNGGS
...................................................................................................................................................................................................................................................hhhhh....................
>H9AZX9_A
MMPQGTQGLSKPPEGVVSGDSIPRENEQSEQQRAAIETLVGLLKARPGYKRLDDDEIREIAKERLQ
..................................................................
>H9AZY0_A
MADLNDLDTDSIGFIGYYNIVDQGGLSADWDETEVLNDGNVQSSTIYDNGIEGKYSLVDGRSASFRIKTDGWFMVYMDDSAQYNQDTSAGNVRGRWDLARNWTDRTVLSDINQHSLERAIQSLQSQLSNSNGIAYSSDDVGLYNFAYPDATTTTYFATNYPMNEYESTSWGFTYTSETDLYTLDVLGMAYYVNSINFEGASLASDGNGNGPNFGARDALFEGLAPDPATEYQHNASSGEYNGDTKANVLAVWG
.............................................................................................................................................................................................................................................................
>H9AZY1_A
MGLSQATAYQTKQEVVPEAPPDEAKSGSSDAGALSIWTEDRFTQLTGLVGGTFTNESSYNIPAGLVDTNDYQYGMGDGAEASLGVSATATAVSPSGSPLTGTATISAGGVTFAQSTVNGAFILSAAPPAGVYTGQNLENDEYNFTFSPSINGVAVSEENMPYTYDAGTIQYGAVSGQILDYKGDPVPNVAVGGKGAADISDKDGRYKLTLPGGLSTTLKTLYGSYSFDVSASGGVEATENITFPQLTIKVIDADLEPVANAPVTIDGKTRYTEENGKVEVPTAEVKDYSVRVMEAFESDAVTVGSAGEEWVYTVGPGATFGDASDLSLGGVKIQAVDADTGRPVYETKAVDRVSGVTSLSNTEGVCKLLSENVGEAVDVAIGTGDKRYEKQNIKGTLPDGSMLEVEVPLRPKTQVVNK
SSSSSSSSSSSS......................................................................................................................................................................................................................................................................................................................................................................................................................
>H9AZY3_A
MSVLPATLTEYVLPVAVLVSAAATTSTAAFAWRLWSLSRTHDRALFGEEEVDGHDGIIETVNRNQRMTREHRQTLRREGMTPAGRVYDGDDDARHPD
........hhhhhhhhhhhhhhhhhhhhhhhh.................................................................
>H9AZY4_A
MALSQRRDDVAAEVARPAVALALLDLLDLAVVGQEPTVPFSVEHEAVRRVVDDLVVGHRSGPPADCAACSTV
........................................................................
>H9AZY6_A
MSDRPDRDYESRITVDLDGDKYTHGQFDLKATQIWHNLQDSADHVDVHVSSSGLGMHFVAWFEQDLQFAEEVALRRASGDDPRRIWMDCQRWLNGLYTDVLFESKDTRRFDKERGFATVYEALAFINEYRSDDHERVKSVAQDGHRGDPELARRADL
.............................................................................................................................................................
>H9AZY9_A
MSDDDDDRVQATFMVPRGQVEQVDMLADDAGVSRAEILRRFVEYGLAANADAVGIEAEIAAERRRIIEDGAPIDDAGGFAGRVESNFMERFRNGYRAKWLIAKAENYRREARMLEQKVPQHPDAPDIEEGELVEEVDRVLRDSLEACQLSDWGGEDNPFHEFEGVEEGMSGVKMALTLTRNALRMDEEIEPLASEVGSERRVRPDDLPDAALGDLPEHIDAEDVVGAARALADRGVGYEEVETDPTESDLFTADPDPDPEALPVESEAVETDPALEPETDGGTSELAAASCESASELVSDGGDHAALQSFDTPAESGGETTADDDTIDMDHEPNPTPDRSEIVDELADEYSDLGGGDAARNMVLASLTDPNMADESGRQRAVEKQDLDPVDVVADAVEQAEAAVEEVDA
.........................................................................................................................................................................................................................................................................................................................................................................................................................
>H9AZZ0_A
MTVPSTEHQPKCTERNAGRPNGQSCEPATWTRRPVPRVGHEAPNRDSGDCSYRADGNIACGAS
...............................................................
>H9AZZ1_A
MPRVRCGRGVHRREGHRPPNVPALPVGVPTLQRERQRAVPTGRIRRLFRMTEIDRISPKTRRHITLSREVDGAFERLTPDYVQFSAWVESAMWSALVEQYGEQAVLEAVEATQAGISEEERLPESDREEYELPA
......................................................................................................................................
>H9AZZ4_A
MSAVESLADLQDRIESGEHATTEFGSPEHGKVVELLMCDYMGLDYEDGQFTDSRTSDGTPVQIKACQYEHSNGGDETVPGRWDAWSEALLHLLADDGQYLLVVYDGDIDPCEVDPEDFESYVLAWRFVSAEDFGALIDPDAWHDGNRPSKGQKARVFWSDVFDGIDGVDA
..........................................................................................................................................................................
>H9AZZ5_A
MRQLRVSPLQVRRRVGVLMNGEEHPEDRQQRERVGVAGDPVPDHEYGDVGDDTPPVDPMEQHEVGPTVRAAARRLSDAGLLSDRQAVAYVLREVERVERPLAAEKMGVAVSTLDNQLTDARNKVSAARQTLDLLDDHEADE
.............................................................................................................................................
>H9AZZ6_A
MSDTNTSDEMEHRTCEQCNYTRLADAEEAPADVPVEAGGDGETHRRVWTLCDRCRREVAGTVRPCPYCLESLGRRERAADCPEAPEMFTGTVVSDADPLILDDGTVTVSVDDAPGTWDLGDVATAVGEYVGNCGPYAARMDADEVREGEP
......................................................................................................................................................
>H9AZZ7_A
MSSPVGCPACGAYDDHEVVARPSAESDAVADSLPDALLQCTACSAEFEAYHAIEPEAFYCVRCRQFSATGTPVNTGHSTTGDTGCPNCHEADPFRPVKLAEDHVEGFNGGHLTDPEAAVVVADAVEHAAGSDLALSMHAVADAAVAAREHVEKATGSGALTDREERRARRAVETLRDVAEDVDERLADSDEVNL
..................................................................................................................................................................................................
>H9AZZ8_A
MSDDLRDVYGAIDPAEVEDRGDWDPALEPEGLAPETAPDGREYTVAAWDGGVSDIRPDLDVFDLTAGAPAVLLYVSTQGGVQVHEGRLTADATGRKVSIEDDDGTVRTAKAADMKGRSDAVQNDAGTHLGTMLDVRLTRPWDVLAKHYGLPEGVEEVYEFLLRYDDGSEEHVSYHSTREAANEARQSWRYTGDGQKPEGVAVRKVDADDLTDDSDDDSDDEDDDSDDDSARTDGGEDYRPSFTQLARNHDVTGVAVEHDQLGEGEARTNGDGGTVLVSFGNPYGDTVGTSSSVNVSELSVDWDYYDDHPEHAVEAVEEYLPADDEDDDEDDDSDDESGRTDGGSEVGIITGRKVPEDELTPDDLRLTDTIVGTVHCYEEGDDVALCGHPSTRGEDTEPAEGATWRAVGCDNCQRALLGRYRSPDEAWRLAGELDEHDRISVETADGTHIDGVVTSPADDLEPGSLGSRYVTFTTEPETVGHLRDLGTEYSLRVYEGETPTLTVVDVLEQLDENPEREVENINRIGRYDPLADEDPEAREALLHAVEQYAAEQQRLAEQATDDHQHLWSVNYATVMSDAAYRLRKDDWPVAHVRQKLLAKLEANEGRVADIYESDEHDNDDHAKASGKRSGREALLRTLDHYGFDGTEGDQ
..........................................................................................................................................................................................................................................................................................................................................................................................................................................................................................................................................................................................................................................................................
>H9AZZ9_A
MARSHTLTGTDEPTDEHDCLDHVEDHDDPALPDHVKVAECAVCGRWFEHDTEADTYEVDA
............................................................
>H9B036_A
MNMLVIVLASCLARLTFATRHVLFLEGTQAVLGEDDPRNVPEGTVIKWTKVLRNACKMKAADVCSSPNYCFHDLIYDGGKKDCPPAGPLSANLVILLKRGESFVVLGSGLHNSNITNIMWTEYGGLLFDPVTRSDEGIYFRRISQPDLAMETTSYNVSVLSHVDEKAPAPHEVEIDTIKPSEAHAHVELQMLPFHELNDNSPTYVTPVLKVFPPTEHVKFNVTYSWYGFDVKEECEEVKLFEPCVYHPTDGKCQFPATNQRCLIGSVLMAEFLGAASLLDCSRDTLEDCHENRVPNLRFDSRLSESRAGLVISPLIAIPKVLIIVVSDGDILGWSYTVLGKRNSPRVVVETHMPSKVPMNKVVIGSPGPMDETGNYKMYFVVAGVTATCVILTCALLVGKKKCPAHQMGTFSKTEPLYAPLPKNEFEAGGLTDDEEVIYDEVYEPLFRGYCKQEFREDVNTFFGAVVEGERALNFKSAITSMADRILANKSGRRNMDSY
SSSSSSSSSSSSSSSSSS.......................................................................................................................................................................................................................................................................................................................................................................hhhhhhhhhhhhhhhhhhhhhh....................................................................................................
>H9B8S4_A
GAYVGVPNVNKILSTLENPVRRLPDVESLWGKLVSLRILCENAPSNVKHFLDEQISIVEEFAARESIQLPEVGPDFYSRIW
.................................................................................
>H9BE73_A
ALFLQAFLTGYPGETSKKDSKEKPLATSKKDPEKTPLLPTRVNYILIIGVLVLCEVTGVRADVHLLEQPGNLWITWANRTGRTDFCLSTQSATSP
.hhhhh..................................HHHHHHH................................................
>H9BFE2_A
SGNVKITVNGQTVGYKCNCGGSNEGQTTTDKVINNCKVDQCHAAGTNHKKWQYNSPLVPRNAELGDRKGKIHIPFPLANVTCRVPKARNPTVTYGKNQVIMLLYPDHPTLLSYRNMGEEPNYQEEWVMHKKEVVLTVPTEGLEVTWGNNEPYKYWPQLSTNGTAHGHPHEIILYYYELYPTMTVVVVSVATFILLSMVGMAAGMCMCARRRCITPYELTPGATVPFLLSLICCIRTAKA
.....................................................................................................................................................................................hhhhhhhhhhhhhhhhhhhhhhhh..................................
>H9BJU4_A
MNSEENRKKGAKQDEDEKKEPDKTQEAEEPAQEKQESQKSQEKTDSVDPDAVINQEGITNSSRPEEIKYKDGSTIQAKTALSVEAIMNIQGHLKQSDQKLVDEQANQYLTYLTSNVPSYTTTFGITDCADFQLIPFYRSIEFTDDNSQQFPSLFCFNTFVNQYYDTDMTTYESKRYFEIFKDHPALLRSSEAFPVNAYKVSVGWNGNSFAPEITDPTVIGDTSLIKNVSYVGVHSSDNYKDKKMFSRLKTFLEIAANCNLLLKGCRTKPLSIEYDNTLISKKLAGKKILYNDRAHIIFNGIYHSVTPFQKKINDMLMDGNTEIDFDKIYKFGRTIEQTINTYDLICRGYGNTDQFAAYLINLATQRIRDHRMTANHYKTLMAANYPNRVSMHVFDTMIDDLLFVYCPTEEDWKFSMFVIMIDKNIRSLLMNKSLSLMTSRNLFGQNDIGVKLTTLINNKNNSPTSREAVTYFMNVLAGGNIESFCQLLTAEMYARFIDFKVENTYVETEYLDILVLLEVLFAFIITPRLAWWNSHRFGRTLFDLMYTFCNDEWNKWEGEFGVFVKLQRGTWNKVNISIDRYDLNDLLDGVVFSFLVQRQYTQKQLSDYPFISSIYNLIAPLGDYVNLTRKINAKYPFFETVVRGYLPCSAEDYKEASMINAVNTRVNAIGAAVHLVTKNYFSHNTVKTSVKESYNTLLNTIRIASNNLGLLMHYTVAPMLKTMYDSFLFVCDGFDKNSPWKRPRMIAYSGYNVLADTGNQNDNLVNLLKGKGITVPLTPLHCFSKLYTYVAIGVHGVCRNDTVTTTGSFLSRNFYDPNTINILPFDGQSITELALKVVGHSKRINTVFTIFNYLHKESTSEILSTVRERLSAFWTTSNGRAVLHEITRTFNCPVERYFEHENAFYTMDSDPRVYLPTLYASDANGNIDQVQPATCAVHKKYQYGDTYLESMLKVISHVTFDDDLPLFRQVEGLAFGYYSTGTSSPADFFNVENDTEYFTINLDDHPEVFTTTGTDGFSVQLKFKKDNVDHEYINPLSNAIPKIKFILKRLGNMNEHFVIFMKRMIDTRRHMVVLTDVIVDYNIVTLANWKDFKISDENIFNQFVLNRDLNNIQLNFYDTRFIIQNRTDELLDRYISLSYRNIVALKDFVVMGGIFGNPNQAIDKLTEIDKDVYCFGERNGHTSKYFISKKDKIKGSTVNFNNHFTYLGPQSETRLPILDIRVSSQI
..........................................................................................................................................................................................................................................................................................................................................................................................................................................................................................................................................................................................................................................................................................................................................................................................................................................................................................................................................................................................................................................................................................................................................................................................................................................................................
>H9BPR2_A
MMSGGIDFDIDHCVNVIRNNSRGFQKAKAEYSSIRELRYTDLTCTNRDMGELGAVLKNASVYIDRVVRGGHAGLASPVFIIDYDLRANLLKAAEYAIECVNLSFRVEWNVVDVRVELYPGVATNVIVTHELAPMMRDGKARDLTKFASATGLGMKEVRDDNSRNMPLLMDVFQSGSVGQNKLTRLVKGCLMYIDRLELGPTTVRHAELSTMKYNVESLIGTLDLEDTAFVYTKHDTAPSHNLILYSMCQSYPSPYLGGADHVHIPADGRYIVLVGNNPTRYCQDTYVSAELIMGTMIEYAEYFCLGNQIEAAMAIACSLRQNRYFKVVGLPSVLSGCDVIAPALGRLEAGVTEKTMLSIGAATMLGRFHQMSCLVLIKDVLTSVRNTSRNNYFLYDNIRDVLSRDRFTLLEYLEDKTFSGMLKISMDMQWLPYLDDEAMKSFDNISIFEGFWVVNNPLTALKDGAIRCLKKGVKKAISLHAPGLFMDSFDTLYNEVVLGGGDENFNIPDGGYTISVSNIRCLRRPKPIEDFEFEVDVDLTVPCENSKAPPAPKRFSSKPYSGWEVGSDSEEVRPTRRTVPHNALPPIPRAPARARAPPPLQVPFQAPAQESLGHWDDVEDDPNPPVVVRPTLVATGEVMCNMEAMRVALPGVTMPVVGEKETTAGEQEESGDEGTVVAETTDLPPVQILDESPGLDKSTDTPFVSCLVTQPVVIAQPSQLPRSGVDVILGQRRFTDGSVVRSDDSGGRRGALRPIVPQQSSGARVGRPLTQHITHLGKDEFQVVDAMRVYDFVNDRRSMSIEMMELRDYLLCLPQYTYAGEKIWKFRAEGDARNKLMECVEVWNTHKQGRIEDFSESWRSTILELREKNLYRVEAYEWPKATDEEVDSYRGKPLLHEALSREDDFQLPAGKTLEDLRGINKFCGAFDWWTVEACRICKLNDRVEVLTESSKKWLADYVDKGGHCSAFGEVWRMVKDHALFKSMDWHLVSGEMKDIIKHSKKRDLKVNFRNDSKQKSIDYLCRTDSFTADKMSRYISKEKYNDAVYRMMEVSLAKMNLLLHQLAVTGKMITRPEYYVIAYRSTRQEANFEYKLKSLLSRYVD
.............................................................................................................................................................................................................................................................................................................................................................................................................................................................................................................................................................................................................................................................................................................................................................................................................................................................................................................................................................................................................................................................................................................................................
>H9BPR3_A
MDMGMSALKFINELPMNLKHQEGYRRVIEASRAGQNPVLDLAAWEKACVGIGEGNLLRDLAMPEKFTLKGMDVSLPIRSQSLAKQKDKVVGKGTLTGERVYNETFSAKENILLIPHGEFVDNCSRPGVQLPNNHPMYKSVLSSLTGIANHYLTSTSISFLGEKLTVRQDLRHLFLKGYLMVMSYNLATVSDVKKLKFNNLNAKVCYNVTPKDKMHLLVSKKIVVDASMFSPTELWILAEMGGKYPNRRYGDRNIYNSIFMEADDLVFFTTKGEDSLICNASMGSPERMWCSLLNIAIKMDALDDLKMVISEFRGLPGILSRVRDWTDKYDFRLEYPLSYSVLLALDGAVEKKPTIQKHSNYFSTSKCLVADLLLSRMMEMSLFNVIEESGALGSIGCPTGAPSADPFLDGTFRQLGLRLDAEGDNIVLDEWKGITSADTPVMFAGKLRHMGLMMASAIKRGESDFLRPQLLHALPYSRCKNTTWACVRGWRFQSFNFEDDRDKRLRDNLLTRGYTWVMGVSDQVPRVGLNAAGDKLMDNLSLEEMKFLSCASGEYSIGLVRHILDVEVQPRTDEMELDSDCFYMSNYPGSRCTIAYDSSGLPKNVIDSRSSVNDVRDTLGVSRRGVPNRGAPPNLRLASFGGGNVNLRLEPSGAQDPALLLGPSDGGDTDGVPSAGANRRGDQRYHGRPNGRGRTSGHSGRGAGSGGRDGGRGRAQDYRAPNRGDTLPGRVAGTVTDGARRHGTGESLPAVLDSNPELEGQTAGTNDESGVLDEALLISPGALKLVMNPPRVVVDGVPRGVTARTVRGEEVEIVAGLQKDLVNENALRGYLLETVGDGRCGVHAILQDLRVRRMIDAEDVNAALTDILSKLVSTRDHNYQELAAVCNNLNMGLVVIGEESKRLLNYGDVGAHHIMYIKHSDARSHYETFIPDTDGDEVFDGYTYFEEHVTPGELAVAWRTIFPILRSEEIEAERARQVSLNANGSRNRWRSDGAV
...................................................................................................................................................................................................................................................................................................................................................................................................................................................................................................................................................................................................................................................................................................................................................................................................................................................................................................................................................................................................................................
>H9BQZ8_A
MRSLLHRHQSIYLMSRRQTKLTYPLANPQNRDTLVPCTNTVEP
...........................................
>H9BR13_A
MIIDLTSYHSHLSGVLRTLTSIFSIALFDEYEGAFWVSGHFIESLSFEGPDYVSEED
.........................................................
>H9BR21_A
MAVPRVPRADASWFQPIKAQNKKITAPSFKKNGVPVNASLQAADQHGYWLRYNRTKSGGGSIPAAFSFYYTGTGPYATLKFGETPSDRITWVKGPSAVTTNKPKVAKRDPDKHPLLPLTFPPGDGVNTGLRVDPFQNRGRTMDRGPNQRSSSAPVDSGNRNQRARSKSAPSRTNPKTHQIPKRTLTKGKTISQVFGKRTPGGANVGSADTEKAGFTDPRLMCLMRHTPGTQELLLAGHLDHDIQPEGVYLKFTYTTQVKRDSAEYDRVIAALNNVVNQKYDADNLPSQKPKSTKPKPKKEKKERAPPKQQQKEQKQEPQHESEDTKKIQWAEDDTDFAASFS
......................................................................................................................................................................................................................................................................................................................................................
>H9BR22_A
MCDHTLTPCSLNPSYYAETFDEAASKVLSELINTGTTNSSLARKVVGYDHIWKIHWQRSPGSSEGCCITVIQCLPGEAVWPMYLRSGLTYNIPNYTKS
..................................................................................................
>H9BR23_A
MLPYQWLIKSYVNLFNLTHHEKEFTLWLILLLTTPAMWFLVALLAKPSIITCRHHTTAFDTDEQAYGTEILVDRVCLLVQRITLWLTNTARRLVASD
......................hhhhhhhhhhhhhhhhhhhhhhh....................................................
>H9BR30_A
MSLVIDGDPLQVADVLRQLSLIFHTPIYDCNLRLHWVEGVPCTLSFCELCYDFLQPIQADSPGFSDSSTSPDFVDSQ
.............................................................................
>H9BR31_A
MDPSSLRNPSTITIDQLLQLGDSVIIRVTNILSTISITQERAVFDPFEVAVWSYGSFWELDSLPSSPNLSDDEELDTDESLC
..................................................................................
>H9BR32_A
MNLFVDLARLWLELFDHNPPQVAIYIVAAFFFLVPLHLLTLSVYPERLFFGQSECVRCDVVLSILETLLIAAVFFLLSLVSNYISILG
....................hhhhhhhhhhhhhhhhhhhhhh...............HHHHHHHHHHHHHHHHHHHHHHHHH......
>H9BR33_A
MAQIVRTPLEASTQAMTTALGYSQCNCDWQESKKYLNLLCVCLTLSIITVSFIFQRHVCVAFVGQT
..................................................................
>H9BR37_A
MASESSYQLRAVQEFEEWSLIIFISIIWALSSILQGGYATRYRFVYVIKLVLLWLLQPLTLGFSIYAAVYFAMPATYLKLTGESTDYINQTNAHYQRNYHTSKLYSRKGLDNSETIAQFTLAILFAVLTFVSWCKYMYDSIRLALKTKSAWSFSPETRLIAGIVDMMGNGRCVPLDYMTPILAPVIKHGTLKLHGQKLASGLSVKTVPKHMAVFTPSDTFHYVLRKTIESTEDDNIAVLIYQSDRASNAGLHTITTSGSGNSRLYKYM
...............hhhhhhhhhhhhhhhhhhhh.........HHHHHHHHHHHHHHHHHHHHHHHHHHHH..........................................hhhhhhhhhhhhhhhhhhhhhhhh..................................................................................................................................
>H9BR38_A
MCRCHTELRFILTACTNGNYTDRTLYLDNFDVQVNCFINTLMVYISINPDSINVLPKSMLINGYYIVYKNGTYVREDYFTN
.................................................................................
>H9BR40_A
MGNHQTSIQNTVQNTHIKASEHSNVSTLTHTFSELQSVMQIISPVLIIVLSILLIISFALNIALVRKLRFMKAKLRARTIVKRKSLIDSA
....................................hhhhhhhhhhhhhhhhhhhhhhhhhh............................
>H9BR41_A
MLDFKSAAESIDSVLLILSQVFNLSIYSELQGCYYIDGSFWEQDSCDEESESDADISSDDA
.............................................................
>H9BRB3_A
PPSEASSSASQLSAPSLKATCTTNHDSPDAELITANLLWRQEMGGNITRVESENKVVILDSFDPLVAEEDEREVSVPAEILRKSRRFRPALPVWARPDYNP
.....................................................................................................
>H9C0A5_A
MFTKFKTCPGCGRKFDDTDPSRIKSKDPGYTRKEMGLE
......................................
>H9C0C2_A
MKCIKLLTALVLVTASTVVSASQSAEQRCSYLRDQTIHIKQEYDRGTTFTELYIKYPGSNDNNRFLRSVIVEVYKDDGYGDFPPVSMGDIVYDVCMVRLTRK
SSSSSSSSSSSSSSSSSSSSS.................................................................................
>H9C0C3_A
MIFNGLSSYEAERKYHCVPNTVKRSLTAVQRYFDNCVAIASAE
...........................................
>H9C0C5_A
MSRLSKPYRVTLSEYQRAKLLTITGKRDLKSAVISFVRSGTRLPATIDRTVREYPRFRLPNDVVSILMSNGDSVSAGMRNLMGVSKSESSDAAHRAVTLTPSQYDTLKLLGSGDVSEGLKLLLGA
.............................................................................................................................
>H9C0C8_A
MRAMKPVPPTLPPSRKLDEGNLKHALIGYWVFVATFLTTVLISALIAANESGVL
........................HHHHHHHHHHHHHHHHHHHHHHH.......
>H9C0D1_A
MSNEMKMSDVFSGKVVVDSSSGAVGGGCVEIGDNNGWIAHFGVYHERDINESNELAIYVSHAVNNHDRLVEENAKLRDLLRKINEGNCAYIENGKMYEDIENLLSEPGGE
..............................................................................................................
>H9C0D2_A
MIDKIKNCPFCGSEPKIFIGQDHLWRVICSNTYLCGAKTVGFNRKNDSVTAWEARHESPELLRVRVLLAELVDCLSDIIKETEISYAVKTQPYDNAKELISRIKNSD
...........................................................................................................
>H9C0D4_A
MPIVKMICPTVTSAFDIINDIADCGGEVCMIMNGSTPSRCVLSNLDDTSNIVEKHAIGVVTCEPEQWDIDYFNKVMK
.............................................................................
>H9C0E0_A
MRKLLLVALVALLTACSSMSDFEEQAVNMSRIDTVYCDAVGFKSFQDLGAYWSFVCKDGRKFIVRYKN
SSSSSSSSSSSSSSS.....................................................
>H9C0E2_A
MMNLEQLVKWYIIGHTDYGYVLDNLRRMNINVRDDNVTVKVIYGDGYPYHEEMVFSHTSMMLTYINTRFEEILPTVR
.............................................................................
>H9C0E6_A
MIKRTLNGVLSFIFCTPSSTDVLLVGDITTQYRTILMLVRNTSARLITVNIPGSSSIKIPCGEQPATELPEAAHDIPFVKHLFKSGVLMEVAPRAVDVVEDVIDDEDEELAQLQAEALTLGMEFKDSWKASTLKRKIAEFKGE
...............................................................................................................................................
>H9C0E9_A
MDLLIDWLGDCPNCGKNDPLQVTTTKGSATLLYVGDEVTCTYCQHGGEIEVCDDCTYVNWGDLPEPDDGHDSAM
..........................................................................
>H9C0F0_A
MILIILTRPSNGCKVVVLIVSLTVYLIERKYTMSNKHLTCGTCPYVRKFSLGGLYAACCGIDDQGLIVPHTSNGDGVISFHRVPEFCKSNDTTRNAEGYWHKPPVVVSVDEIETI
...................................................................................................................
>H9C0F6_A
MESLKLPIGVGRPDTITVYRLNQAIVITRGNVSHLASILGVTRGTVSKLLDKGGHQLIKVEVLGDEVIHMSLINK
...........................................................................
>H9C0F8_A
MILSVKSYKGRQYNVPRASAVNQKSLLLLIGHELDEVQLNALKYNAVDSFGTNATLSTMLRRLPEHKFDKVCELVAVGMTPHGAQQPVTIDDFQNNIFEYVSIVAELVRGNLEDFFTYTIGVLKSAKTTSNETTTNN
.........................................................................................................................................
>H9C0F9_A
MPPLTTYEKLTDGTLSLAEVLQMNMVLDTILQQRLDAQSN
........................................
>H9C0G3_A
MSKFYDRRWELLLNDVTFISETAGRQFKMTFNVIVDFGGYVSYADIAIYNLSQDTIGKLFKRNISVGLRAGYVESIDYIFKGRINNILRERVGPDTITRIIAIGGTQPATQQVNSTLGVNSTVVDIIRQCATAMGYPLVIKSGDFTGINPYPRGYSLNGDPRGYLDKLAQAHEFSYVIENDRIVVVGKDSFRDGAPYEVNERNGMQGIPEITENGADVSLRLSPRVRIGGRIDIQSNLATFNFSNLYFNQIPETAGKGIYRVFRLNHTGDTWGDEWTTRVTGFR
............................................................................................................................................................................................................................................................................................
>H9C0G9_A
MYKYSETTDYIYLSELNYQNLPGDLVNITKEEVDIYLGNNVPSGKRRVKNSYPFVLEDIPQPSVDELFEQEIAALNTKHYKDVLEATNQYNIAVARDGSTEGEKVIAARANLADIDAQFELDQLAIINKYYGE
.....................................................................................................................................
>H9C0H0_A
MGDGIVYTGPMCPTCIGHLYHIILLGGNQWKRCIECKRLTPVKEADNLQPLDPQPE
........................................................
>H9C0H3_A
MIDVLFVALVAVAIYNPTLPLWILVSMVVVSDALFGAVDGWAYFGLMALIDLLCVIALSSLPHCSRQCVMLIIISILSIVANIVGWLLWYTYQPADFYVNIMVILYIITIIVGLANDRIDGVYTRIYRNITTRHLSNDKGGA
....hhhhhhhhhhh.....HHHHHHHHHHHHHHH......hhhhhhhhhhhhhhhhhh........HHHHHHHHHHHHHHHHHHHHH.........hhhhhhhhhhhhhhhhhhhh.........................
>H9C0H7_A
MDGIIFFLLFASFILALALAVVSFAFGFALGRHTDFDMDKFFEEN
..hhhhhhhhhhhhhhhhhhhhhhhhh..................
>H9C0H8_A
MLIISELVEAMEEDRAGKPPFYYVSDGITYECEGLEIDQYRCVYDGEKKGEMIEFFHKPEGFTVELADAAIRMMDVSGCYGIQLVEIDNIVFSHGEKEAILECETPAALFAIAAQLCHPEYGPELSVQECFRMLIQYCVAKKIDIVKAIELKLEYNRTRSRMHGGKAY
........................................................................................................................................................................
>H9C0H9_A
MQKTLPQLFNKVYEIVEGKDLRKLESVLLREYPKSKGKLSNLNAKQLEAIIPEIQKEYDSAIQPNKDASL
......................................................................
>H9C0I0_A
MEKFEIKPVDKRSLRDLMGRNIVVFDAEIKNEIDQKNIGWKDFDKMGISVACAFDYRSYEFGVYLDDNMGTLTDRLNEPGTLVVAFNQKGFDNPLLRKDSLLVASGKVLKPDTDLIQYDMLEESRKGSGGGNFAKGHKLDDHLNAMGLPMKTDCGSQAPVMWQKGQYGQCITYCLGDVAREKMLFDRVYLGGGFMKNAYKPNGFYAKDPAAVIQ
......................................................................................................................................................................................................................
>H9C0I1_A
MKPATDRQKKKLESLGIKFDKNITLEEATEILRQNVGYVEPKRKDANYLSENNIVVNSEWED
..............................................................
>H9C0I2_A
MKMAKAKFKIGTLVKIQDNTVVAGDVPVVNATFAHSEIDAVVTKKDGFAYQLTNGQMISESDVICAYKPIAAAKPRVKKPKAEAPPAADKKETKKK
................................................................................................
>H9C0I3_A
MGIKDITPGRRNAKLKGARFIESGKGKPGLECSFEFTEPTTDMPETLTWVGWLSDAAIENTMKTVVGVLEYNGSEKVNDQGELTDRAAFNYEKEIQITIEMEERKDAEGNLKLDKNSNPIIDPRIKWVNNIGGSAYTGLTVDKVSSSLKAVGFRAAFLAAQKEHGKPAEKKEQKQKTQETEPPEETTNDELPF
.................................................................................................................................................................................................
>H9C0I4_A
MAIQTRKSNPNKPPRIMIYGPEGVGKSTLGAKADNPVFITPEGGADQLEDVNGNPVDIIEGVSTWTQFLAKVKELATDKTHTFKTLVLDSADWIETLAHAHIVGNSGKTIITVDGGYGSGLRRSRDMHKELIEILTDLREKRNMTIIVTAHCHVKEVKDPDAADNYDGFEIKCHEYVSSLWREWVDILAFAKQNVYVKKSEDSDSRANGDGKRTVYLEKRPAFQAKNRYKMPAEMEFTEEFYKEIKAYTSKATSKVIEQASVDEIHAELIELLPLVTDEKTAAAINKSISDAGQNGAKLTQIRNRVREITNKG
.........................................................................................................................................................................................................................................................................................................................
>H9C0I5_A
MGLTPESLKKKREDLGLSQMKLANAANMGRYNISLFESGNRDLTKEEEAKINEVLKKETHKNGNSNKKK
.....................................................................
>H9C0I6_A
MLLLLLLQELFLGISRRLNCLFFRLVLLLLLWEGFSHTEGDNMSKQMKVKDIPMLTSDGVEIKVGTKLYVSHQEGRRSEPNFEIKEFAVCLVNPSTRRVTMKDSDGREINWTMMERNMAHYRGKKSSAVKDMIKEIAEAIEEQTRRYLAEKKNLDLLSKQLEKAKRI
.......................................................................................................................................................................
>H9C0I7_A
MMFNTRLEWLQWRKGGIGGSDANMLMGVSKHGTRLDLYGDKSNPEVTEDEGNYITDKGNEYEVKMRSTLEIWEGKSFAPALCQSEDFPFMLASLDGASEDREEIAEFKMVGKEDFEFVKTTGQVLPQYKPQVHHNLAVTGAKVCHFGVCLYEKGKKFNSENFIVIKVTPDFEYITELIKSEMEFWNENVLKKRPPVPTDRDYVNLKGQSPILTKWKKVQEKLEKLEAEEKELRAQIIAECEKQGHGRYLTSNVRIRQESRKGSVDYAKIPAIKEMSDEDLDKYRKKGSTSWKMEIITEKETENE
................................................................................................................................................................................................................................................................................................................
>H9C0I8_A
MNKDFTPAEVVKSLPSENFASVDLKVTKYHYEQKERIELVVYFEEGFVESYSSESFFKRYNFKKLSNAFKAQNRLMQIIKSRPTEKRQSLIKAPF
...............................................................................................
>H9C0I9_A
MKKHFKKEVIDTQILNLITHDTTIKVCAKVIGDNANGIMVRVHENYPVTDDEKFKEDGYSEKQYFLPWHRIHCIENTLKEVTVDEQGNIIPEPKLENKSIQKTSRRKR
............................................................................................................
>H9C0J0_A
MRYKKTPHSEYPDLELVDIKSGSVILAARTVDTEKGREHFLV
..........................................
>H9C0J1_A
MKQKKGYVIAGGSLHHGKYSHIVWCGNGRWVDLKEGKGKVFRSKGQAYKKAEKLALNSYSSAVIHTSTISYYTGN
...........................................................................
>H9C0J3_A
```
