## Supplementary material for "*biocentral*: embedding-based protein predictions": uv.lock

```
version = 1
revision = 3
requires-python = "==3.11.11"

[[package]]
name = "annotated-types"
version = "0.7.0"
source = { registry = "https://pypi.org/simple" }
sdist = { url = "https://files.pythonhosted.org/packages/ee/67/531ea369ba64dcff5ec9c3402f9f51bf748cec26dde048a2f973a4eea7f5/annotated_types-0.7.0.tar.gz", hash = "sha256:aff07c09a53a08bc8cfccb9c85b05f1aa9a2a6f23728d790723543408344ce89", size = 16081, upload-time = "2024-05-20T21:33:25.928Z" }
wheels = [
    { url = "https://files.pythonhosted.org/packages/78/b6/6307fbef88d9b5ee7421e68d78a9f162e0da4900bc5f5793f6d3d0e34fb8/annotated_types-0.7.0-py3-none-any.whl", hash = "sha256:1f02e8b43a8fbbc3f3e0d4f0f4bfc8131bcb4eebe8849b8e5c773f3a1c582a53", size = 13643, upload-time = "2024-05-20T21:33:24.1Z" },
]

[[package]]
name = "anyio"
version = "4.11.0"
source = { registry = "https://pypi.org/simple" }
dependencies = [
    { name = "idna" },
    { name = "sniffio" },
    { name = "typing-extensions" },
]
sdist = { url = "https://files.pythonhosted.org/packages/c6/78/7d432127c41b50bccba979505f272c16cbcadcc33645d5fa3a738110ae75/anyio-4.11.0.tar.gz", hash = "sha256:82a8d0b81e318cc5ce71a5f1f8b5c4e63619620b63141ef8c995fa0db95a57c4", size = 219094, upload-time = "2025-09-23T09:19:12.58Z" }
wheels = [
    { url = "https://files.pythonhosted.org/packages/15/b3/9b1a8074496371342ec1e796a96f99c82c945a339cd81a8e73de28b4cf9e/anyio-4.11.0-py3-none-any.whl", hash = "sha256:0287e96f4d26d4149305414d4e3bc32f0dcd0862365a4bddea19d7a1ec38c4fc", size = 109097, upload-time = "2025-09-23T09:19:10.601Z" },
]

[[package]]
name = "appnope"
version = "0.1.4"
source = { registry = "https://pypi.org/simple" }
sdist = { url = "https://files.pythonhosted.org/packages/35/5d/752690df9ef5b76e169e68d6a129fa6d08a7100ca7f754c89495db3c6019/appnope-0.1.4.tar.gz", hash = "sha256:1de3860566df9caf38f01f86f65e0e13e379af54f9e4bee1e66b48f2efffd1ee", size = 4170, upload-time = "2024-02-06T09:43:11.258Z" }
wheels = [
    { url = "https://files.pythonhosted.org/packages/81/29/5ecc3a15d5a33e31b26c11426c45c501e439cb865d0bff96315d86443b78/appnope-0.1.4-py2.py3-none-any.whl", hash = "sha256:502575ee11cd7a28c0205f379b525beefebab9d161b7c964670864014ed7213c", size = 4321, upload-time = "2024-02-06T09:43:09.663Z" },
]

[[package]]
name = "argon2-cffi"
version = "25.1.0"
source = { registry = "https://pypi.org/simple" }
dependencies = [
    { name = "argon2-cffi-bindings" },
]
sdist = { url = "https://files.pythonhosted.org/packages/0e/89/ce5af8a7d472a67cc819d5d998aa8c82c5d860608c4db9f46f1162d7dab9/argon2_cffi-25.1.0.tar.gz", hash = "sha256:694ae5cc8a42f4c4e2bf2ca0e64e51e23a040c6a517a85074683d3959e1346c1", size = 45706, upload-time = "2025-06-03T06:55:32.073Z" }
wheels = [
    { url = "https://files.pythonhosted.org/packages/4f/d3/a8b22fa575b297cd6e3e3b0155c7e25db170edf1c74783d6a31a2490b8d9/argon2_cffi-25.1.0-py3-none-any.whl", hash = "sha256:fdc8b074db390fccb6eb4a3604ae7231f219aa669a2652e0f20e16ba513d5741", size = 14657, upload-time = "2025-06-03T06:55:30.804Z" },
]

[[package]]
name = "argon2-cffi-bindings"
version = "25.1.0"
source = { registry = "https://pypi.org/simple" }
dependencies = [
    { name = "cffi" },
]
sdist = { url = "https://files.pythonhosted.org/packages/5c/2d/db8af0df73c1cf454f71b2bbe5e356b8c1f8041c979f505b3d3186e520a9/argon2_cffi_bindings-25.1.0.tar.gz", hash = "sha256:b957f3e6ea4d55d820e40ff76f450952807013d361a65d7f28acc0acbf29229d", size = 1783441, upload-time = "2025-07-30T10:02:05.147Z" }
wheels = [
    { url = "https://files.pythonhosted.org/packages/1d/57/96b8b9f93166147826da5f90376e784a10582dd39a393c99bb62cfcf52f0/argon2_cffi_bindings-25.1.0-cp39-abi3-macosx_10_9_universal2.whl", hash = "sha256:aecba1723ae35330a008418a91ea6cfcedf6d31e5fbaa056a166462ff066d500", size = 54121, upload-time = "2025-07-30T10:01:50.815Z" },
    { url = "https://files.pythonhosted.org/packages/0a/08/a9bebdb2e0e602dde230bdde8021b29f71f7841bd54801bcfd514acb5dcf/argon2_cffi_bindings-25.1.0-cp39-abi3-macosx_10_9_x86_64.whl", hash = "sha256:2630b6240b495dfab90aebe159ff784d08ea999aa4b0d17efa734055a07d2f44", size = 29177, upload-time = "2025-07-30T10:01:51.681Z" },
    { url = "https://files.pythonhosted.org/packages/b6/02/d297943bcacf05e4f2a94ab6f462831dc20158614e5d067c35d4e63b9acb/argon2_cffi_bindings-25.1.0-cp39-abi3-macosx_11_0_arm64.whl", hash = "sha256:7aef0c91e2c0fbca6fc68e7555aa60ef7008a739cbe045541e438373bc54d2b0", size = 31090, upload-time = "2025-07-30T10:01:53.184Z" },
    { url = "https://files.pythonhosted.org/packages/c1/93/44365f3d75053e53893ec6d733e4a5e3147502663554b4d864587c7828a7/argon2_cffi_bindings-25.1.0-cp39-abi3-manylinux_2_26_aarch64.manylinux_2_28_aarch64.whl", hash = "sha256:1e021e87faa76ae0d413b619fe2b65ab9a037f24c60a1e6cc43457ae20de6dc6", size = 81246, upload-time = "2025-07-30T10:01:54.145Z" },
    { url = "https://files.pythonhosted.org/packages/09/52/94108adfdd6e2ddf58be64f959a0b9c7d4ef2fa71086c38356d22dc501ea/argon2_cffi_bindings-25.1.0-cp39-abi3-manylinux_2_26_x86_64.manylinux_2_28_x86_64.whl", hash = "sha256:d3e924cfc503018a714f94a49a149fdc0b644eaead5d1f089330399134fa028a", size = 87126, upload-time = "2025-07-30T10:01:55.074Z" },
    { url = "https://files.pythonhosted.org/packages/72/70/7a2993a12b0ffa2a9271259b79cc616e2389ed1a4d93842fac5a1f923ffd/argon2_cffi_bindings-25.1.0-cp39-abi3-musllinux_1_2_aarch64.whl", hash = "sha256:c87b72589133f0346a1cb8d5ecca4b933e3c9b64656c9d175270a000e73b288d", size = 80343, upload-time = "2025-07-30T10:01:56.007Z" },
    { url = "https://files.pythonhosted.org/packages/78/9a/4e5157d893ffc712b74dbd868c7f62365618266982b64accab26bab01edc/argon2_cffi_bindings-25.1.0-cp39-abi3-musllinux_1_2_x86_64.whl", hash = "sha256:1db89609c06afa1a214a69a462ea741cf735b29a57530478c06eb81dd403de99", size = 86777, upload-time = "2025-07-30T10:01:56.943Z" },
    { url = "https://files.pythonhosted.org/packages/74/cd/15777dfde1c29d96de7f18edf4cc94c385646852e7c7b0320aa91ccca583/argon2_cffi_bindings-25.1.0-cp39-abi3-win32.whl", hash = "sha256:473bcb5f82924b1becbb637b63303ec8d10e84c8d241119419897a26116515d2", size = 27180, upload-time = "2025-07-30T10:01:57.759Z" },
    { url = "https://files.pythonhosted.org/packages/e2/c6/a759ece8f1829d1f162261226fbfd2c6832b3ff7657384045286d2afa384/argon2_cffi_bindings-25.1.0-cp39-abi3-win_amd64.whl", hash = "sha256:a98cd7d17e9f7ce244c0803cad3c23a7d379c301ba618a5fa76a67d116618b98", size = 31715, upload-time = "2025-07-30T10:01:58.56Z" },
    { url = "https://files.pythonhosted.org/packages/42/b9/f8d6fa329ab25128b7e98fd83a3cb34d9db5b059a9847eddb840a0af45dd/argon2_cffi_bindings-25.1.0-cp39-abi3-win_arm64.whl", hash = "sha256:b0fdbcf513833809c882823f98dc2f931cf659d9a1429616ac3adebb49f5db94", size = 27149, upload-time = "2025-07-30T10:01:59.329Z" },
]

[[package]]
name = "arrow"
version = "1.4.0"
source = { registry = "https://pypi.org/simple" }
dependencies = [
    { name = "python-dateutil" },
    { name = "tzdata" },
]
sdist = { url = "https://files.pythonhosted.org/packages/b9/33/032cdc44182491aa708d06a68b62434140d8c50820a087fac7af37703357/arrow-1.4.0.tar.gz", hash = "sha256:ed0cc050e98001b8779e84d461b0098c4ac597e88704a655582b21d116e526d7", size = 152931, upload-time = "2025-10-18T17:46:46.761Z" }
wheels = [
    { url = "https://files.pythonhosted.org/packages/ed/c9/d7977eaacb9df673210491da99e6a247e93df98c715fc43fd136ce1d3d33/arrow-1.4.0-py3-none-any.whl", hash = "sha256:749f0769958ebdc79c173ff0b0670d59051a535fa26e8eba02953dc19eb43205", size = 68797, upload-time = "2025-10-18T17:46:45.663Z" },
]

[[package]]
name = "asttokens"
version = "3.0.0"
source = { registry = "https://pypi.org/simple" }
sdist = { url = "https://files.pythonhosted.org/packages/4a/e7/82da0a03e7ba5141f05cce0d302e6eed121ae055e0456ca228bf693984bc/asttokens-3.0.0.tar.gz", hash = "sha256:0dcd8baa8d62b0c1d118b399b2ddba3c4aff271d0d7a9e0d4c1681c79035bbc7", size = 61978, upload-time = "2024-11-30T04:30:14.439Z" }
wheels = [
    { url = "https://files.pythonhosted.org/packages/25/8a/c46dcc25341b5bce5472c718902eb3d38600a903b14fa6aeecef3f21a46f/asttokens-3.0.0-py3-none-any.whl", hash = "sha256:e3078351a059199dd5138cb1c706e6430c05eff2ff136af5eb4790f9d28932e2", size = 26918, upload-time = "2024-11-30T04:30:10.946Z" },
]

[[package]]
name = "async-lru"
version = "2.0.5"
source = { registry = "https://pypi.org/simple" }
sdist = { url = "https://files.pythonhosted.org/packages/b2/4d/71ec4d3939dc755264f680f6c2b4906423a304c3d18e96853f0a595dfe97/async_lru-2.0.5.tar.gz", hash = "sha256:481d52ccdd27275f42c43a928b4a50c3bfb2d67af4e78b170e3e0bb39c66e5bb", size = 10380, upload-time = "2025-03-16T17:25:36.919Z" }
wheels = [
    { url = "https://files.pythonhosted.org/packages/03/49/d10027df9fce941cb8184e78a02857af36360d33e1721df81c5ed2179a1a/async_lru-2.0.5-py3-none-any.whl", hash = "sha256:ab95404d8d2605310d345932697371a5f40def0487c03d6d0ad9138de52c9943", size = 6069, upload-time = "2025-03-16T17:25:35.422Z" },
]

[[package]]
name = "attrs"
version = "25.4.0"
source = { registry = "https://pypi.org/simple" }
sdist = { url = "https://files.pythonhosted.org/packages/6b/5c/685e6633917e101e5dcb62b9dd76946cbb57c26e133bae9e0cd36033c0a9/attrs-25.4.0.tar.gz", hash = "sha256:16d5969b87f0859ef33a48b35d55ac1be6e42ae49d5e853b597db70c35c57e11", size = 934251, upload-time = "2025-10-06T13:54:44.725Z" }
wheels = [
    { url = "https://files.pythonhosted.org/packages/3a/2a/7cc015f5b9f5db42b7d48157e23356022889fc354a2813c15934b7cb5c0e/attrs-25.4.0-py3-none-any.whl", hash = "sha256:adcf7e2a1fb3b36ac48d97835bb6d8ade15b8dcce26aba8bf1d14847b57a3373", size = 67615, upload-time = "2025-10-06T13:54:43.17Z" },
]

[[package]]
name = "babel"
version = "2.17.0"
source = { registry = "https://pypi.org/simple" }
sdist = { url = "https://files.pythonhosted.org/packages/7d/6b/d52e42361e1aa00709585ecc30b3f9684b3ab62530771402248b1b1d6240/babel-2.17.0.tar.gz", hash = "sha256:0c54cffb19f690cdcc52a3b50bcbf71e07a808d1c80d549f2459b9d2cf0afb9d", size = 9951852, upload-time = "2025-02-01T15:17:41.026Z" }
wheels = [
    { url = "https://files.pythonhosted.org/packages/b7/b8/3fe70c75fe32afc4bb507f75563d39bc5642255d1d94f1f23604725780bf/babel-2.17.0-py3-none-any.whl", hash = "sha256:4d0b53093fdfb4b21c92b5213dba5a1b23885afa8383709427046b21c366e5f2", size = 10182537, upload-time = "2025-02-01T15:17:37.39Z" },
]

[[package]]
name = "beautifulsoup4"
version = "4.14.2"
source = { registry = "https://pypi.org/simple" }
dependencies = [
    { name = "soupsieve" },
    { name = "typing-extensions" },
]
sdist = { url = "https://files.pythonhosted.org/packages/77/e9/df2358efd7659577435e2177bfa69cba6c33216681af51a707193dec162a/beautifulsoup4-4.14.2.tar.gz", hash = "sha256:2a98ab9f944a11acee9cc848508ec28d9228abfd522ef0fad6a02a72e0ded69e", size = 625822, upload-time = "2025-09-29T10:05:42.613Z" }
wheels = [
    { url = "https://files.pythonhosted.org/packages/94/fe/3aed5d0be4d404d12d36ab97e2f1791424d9ca39c2f754a6285d59a3b01d/beautifulsoup4-4.14.2-py3-none-any.whl", hash = "sha256:5ef6fa3a8cbece8488d66985560f97ed091e22bbc4e9c2338508a9d5de6d4515", size = 106392, upload-time = "2025-09-29T10:05:43.771Z" },
]

[[package]]
name = "biocentral-api"
version = "1.0.0"
source = { registry = "https://pypi.org/simple" }
dependencies = [
    { name = "h5py" },
    { name = "pydantic" },
    { name = "python-dateutil" },
    { name = "tqdm" },
    { name = "typing-extensions" },
    { name = "urllib3" },
]
sdist = { url = "https://files.pythonhosted.org/packages/ae/92/2107ac8415d32348aa9c53a639a1a290127fe0f207404f20bd5738817ff8/biocentral_api-1.0.0.tar.gz", hash = "sha256:ed69bf1f125b658b3962c22c9f7467bf5f371ab5d28d856ee27dfc631218337b", size = 78247, upload-time = "2025-11-14T14:07:23.911Z" }
wheels = [
    { url = "https://files.pythonhosted.org/packages/69/73/d9f6987db1a5097b5f29a6d36af66b8957c919352d7d938660e3c887dddd/biocentral_api-1.0.0-py3-none-any.whl", hash = "sha256:3dc0ab3ae90c8bbe28633ff43834f176d8140646d64fa7fc76690adc665db235", size = 155408, upload-time = "2025-11-14T14:07:22.29Z" },
]

[[package]]
name = "bleach"
version = "6.3.0"
source = { registry = "https://pypi.org/simple" }
dependencies = [
    { name = "webencodings" },
]
sdist = { url = "https://files.pythonhosted.org/packages/07/18/3c8523962314be6bf4c8989c79ad9531c825210dd13a8669f6b84336e8bd/bleach-6.3.0.tar.gz", hash = "sha256:6f3b91b1c0a02bb9a78b5a454c92506aa0fdf197e1d5e114d2e00c6f64306d22", size = 203533, upload-time = "2025-10-27T17:57:39.211Z" }
wheels = [
    { url = "https://files.pythonhosted.org/packages/cd/3a/577b549de0cc09d95f11087ee63c739bba856cd3952697eec4c4bb91350a/bleach-6.3.0-py3-none-any.whl", hash = "sha256:fe10ec77c93ddf3d13a73b035abaac7a9f5e436513864ccdad516693213c65d6", size = 164437, upload-time = "2025-10-27T17:57:37.538Z" },
]

[package.optional-dependencies]
css = [
    { name = "tinycss2" },
]

[[package]]
name = "certifi"
version = "2025.10.5"
source = { registry = "https://pypi.org/simple" }
sdist = { url = "https://files.pythonhosted.org/packages/4c/5b/b6ce21586237c77ce67d01dc5507039d444b630dd76611bbca2d8e5dcd91/certifi-2025.10.5.tar.gz", hash = "sha256:47c09d31ccf2acf0be3f701ea53595ee7e0b8fa08801c6624be771df09ae7b43", size = 164519, upload-time = "2025-10-05T04:12:15.808Z" }
wheels = [
    { url = "https://files.pythonhosted.org/packages/e4/37/af0d2ef3967ac0d6113837b44a4f0bfe1328c2b9763bd5b1744520e5cfed/certifi-2025.10.5-py3-none-any.whl", hash = "sha256:0f212c2744a9bb6de0c56639a6f68afe01ecd92d91f14ae897c4fe7bbeeef0de", size = 163286, upload-time = "2025-10-05T04:12:14.03Z" },
]

[[package]]
name = "cffi"
version = "2.0.0"
source = { registry = "https://pypi.org/simple" }
dependencies = [
    { name = "pycparser", marker = "implementation_name != 'PyPy'" },
]
sdist = { url = "https://files.pythonhosted.org/packages/eb/56/b1ba7935a17738ae8453301356628e8147c79dbb825bcbc73dc7401f9846/cffi-2.0.0.tar.gz", hash = "sha256:44d1b5909021139fe36001ae048dbdde8214afa20200eda0f64c068cac5d5529", size = 523588, upload-time = "2025-09-08T23:24:04.541Z" }
wheels = [
    { url = "https://files.pythonhosted.org/packages/12/4a/3dfd5f7850cbf0d06dc84ba9aa00db766b52ca38d8b86e3a38314d52498c/cffi-2.0.0-cp311-cp311-macosx_10_13_x86_64.whl", hash = "sha256:b4c854ef3adc177950a8dfc81a86f5115d2abd545751a304c5bcf2c2c7283cfe", size = 184344, upload-time = "2025-09-08T23:22:26.456Z" },
    { url = "https://files.pythonhosted.org/packages/4f/8b/f0e4c441227ba756aafbe78f117485b25bb26b1c059d01f137fa6d14896b/cffi-2.0.0-cp311-cp311-macosx_11_0_arm64.whl", hash = "sha256:2de9a304e27f7596cd03d16f1b7c72219bd944e99cc52b84d0145aefb07cbd3c", size = 180560, upload-time = "2025-09-08T23:22:28.197Z" },
    { url = "https://files.pythonhosted.org/packages/b1/b7/1200d354378ef52ec227395d95c2576330fd22a869f7a70e88e1447eb234/cffi-2.0.0-cp311-cp311-manylinux1_i686.manylinux2014_i686.manylinux_2_17_i686.manylinux_2_5_i686.whl", hash = "sha256:baf5215e0ab74c16e2dd324e8ec067ef59e41125d3eade2b863d294fd5035c92", size = 209613, upload-time = "2025-09-08T23:22:29.475Z" },
    { url = "https://files.pythonhosted.org/packages/b8/56/6033f5e86e8cc9bb629f0077ba71679508bdf54a9a5e112a3c0b91870332/cffi-2.0.0-cp311-cp311-manylinux2014_aarch64.manylinux_2_17_aarch64.whl", hash = "sha256:730cacb21e1bdff3ce90babf007d0a0917cc3e6492f336c2f0134101e0944f93", size = 216476, upload-time = "2025-09-08T23:22:31.063Z" },
    { url = "https://files.pythonhosted.org/packages/dc/7f/55fecd70f7ece178db2f26128ec41430d8720f2d12ca97bf8f0a628207d5/cffi-2.0.0-cp311-cp311-manylinux2014_ppc64le.manylinux_2_17_ppc64le.whl", hash = "sha256:6824f87845e3396029f3820c206e459ccc91760e8fa24422f8b0c3d1731cbec5", size = 203374, upload-time = "2025-09-08T23:22:32.507Z" },
    { url = "https://files.pythonhosted.org/packages/84/ef/a7b77c8bdc0f77adc3b46888f1ad54be8f3b7821697a7b89126e829e676a/cffi-2.0.0-cp311-cp311-manylinux2014_s390x.manylinux_2_17_s390x.whl", hash = "sha256:9de40a7b0323d889cf8d23d1ef214f565ab154443c42737dfe52ff82cf857664", size = 202597, upload-time = "2025-09-08T23:22:34.132Z" },
    { url = "https://files.pythonhosted.org/packages/d7/91/500d892b2bf36529a75b77958edfcd5ad8e2ce4064ce2ecfeab2125d72d1/cffi-2.0.0-cp311-cp311-manylinux2014_x86_64.manylinux_2_17_x86_64.whl", hash = "sha256:8941aaadaf67246224cee8c3803777eed332a19d909b47e29c9842ef1e79ac26", size = 215574, upload-time = "2025-09-08T23:22:35.443Z" },
    { url = "https://files.pythonhosted.org/packages/44/64/58f6255b62b101093d5df22dcb752596066c7e89dd725e0afaed242a61be/cffi-2.0.0-cp311-cp311-musllinux_1_2_aarch64.whl", hash = "sha256:a05d0c237b3349096d3981b727493e22147f934b20f6f125a3eba8f994bec4a9", size = 218971, upload-time = "2025-09-08T23:22:36.805Z" },
    { url = "https://files.pythonhosted.org/packages/ab/49/fa72cebe2fd8a55fbe14956f9970fe8eb1ac59e5df042f603ef7c8ba0adc/cffi-2.0.0-cp311-cp311-musllinux_1_2_i686.whl", hash = "sha256:94698a9c5f91f9d138526b48fe26a199609544591f859c870d477351dc7b2414", size = 211972, upload-time = "2025-09-08T23:22:38.436Z" },
    { url = "https://files.pythonhosted.org/packages/0b/28/dd0967a76aab36731b6ebfe64dec4e981aff7e0608f60c2d46b46982607d/cffi-2.0.0-cp311-cp311-musllinux_1_2_x86_64.whl", hash = "sha256:5fed36fccc0612a53f1d4d9a816b50a36702c28a2aa880cb8a122b3466638743", size = 217078, upload-time = "2025-09-08T23:22:39.776Z" },
    { url = "https://files.pythonhosted.org/packages/2b/c0/015b25184413d7ab0a410775fdb4a50fca20f5589b5dab1dbbfa3baad8ce/cffi-2.0.0-cp311-cp311-win32.whl", hash = "sha256:c649e3a33450ec82378822b3dad03cc228b8f5963c0c12fc3b1e0ab940f768a5", size = 172076, upload-time = "2025-09-08T23:22:40.95Z" },
    { url = "https://files.pythonhosted.org/packages/ae/8f/dc5531155e7070361eb1b7e4c1a9d896d0cb21c49f807a6c03fd63fc877e/cffi-2.0.0-cp311-cp311-win_amd64.whl", hash = "sha256:66f011380d0e49ed280c789fbd08ff0d40968ee7b665575489afa95c98196ab5", size = 182820, upload-time = "2025-09-08T23:22:42.463Z" },
    { url = "https://files.pythonhosted.org/packages/95/5c/1b493356429f9aecfd56bc171285a4c4ac8697f76e9bbbbb105e537853a1/cffi-2.0.0-cp311-cp311-win_arm64.whl", hash = "sha256:c6638687455baf640e37344fe26d37c404db8b80d037c3d29f58fe8d1c3b194d", size = 177635, upload-time = "2025-09-08T23:22:43.623Z" },
]

[[package]]
name = "charset-normalizer"
version = "3.4.4"
source = { registry = "https://pypi.org/simple" }
sdist = { url = "https://files.pythonhosted.org/packages/13/69/33ddede1939fdd074bce5434295f38fae7136463422fe4fd3e0e89b98062/charset_normalizer-3.4.4.tar.gz", hash = "sha256:94537985111c35f28720e43603b8e7b43a6ecfb2ce1d3058bbe955b73404e21a", size = 129418, upload-time = "2025-10-14T04:42:32.879Z" }
wheels = [
    { url = "https://files.pythonhosted.org/packages/ed/27/c6491ff4954e58a10f69ad90aca8a1b6fe9c5d3c6f380907af3c37435b59/charset_normalizer-3.4.4-cp311-cp311-macosx_10_9_universal2.whl", hash = "sha256:6e1fcf0720908f200cd21aa4e6750a48ff6ce4afe7ff5a79a90d5ed8a08296f8", size = 206988, upload-time = "2025-10-14T04:40:33.79Z" },
    { url = "https://files.pythonhosted.org/packages/94/59/2e87300fe67ab820b5428580a53cad894272dbb97f38a7a814a2a1ac1011/charset_normalizer-3.4.4-cp311-cp311-manylinux2014_aarch64.manylinux_2_17_aarch64.manylinux_2_28_aarch64.whl", hash = "sha256:5f819d5fe9234f9f82d75bdfa9aef3a3d72c4d24a6e57aeaebba32a704553aa0", size = 147324, upload-time = "2025-10-14T04:40:34.961Z" },
    { url = "https://files.pythonhosted.org/packages/07/fb/0cf61dc84b2b088391830f6274cb57c82e4da8bbc2efeac8c025edb88772/charset_normalizer-3.4.4-cp311-cp311-manylinux2014_armv7l.manylinux_2_17_armv7l.manylinux_2_31_armv7l.whl", hash = "sha256:a59cb51917aa591b1c4e6a43c132f0cdc3c76dbad6155df4e28ee626cc77a0a3", size = 142742, upload-time = "2025-10-14T04:40:36.105Z" },
    { url = "https://files.pythonhosted.org/packages/62/8b/171935adf2312cd745d290ed93cf16cf0dfe320863ab7cbeeae1dcd6535f/charset_normalizer-3.4.4-cp311-cp311-manylinux2014_ppc64le.manylinux_2_17_ppc64le.manylinux_2_28_ppc64le.whl", hash = "sha256:8ef3c867360f88ac904fd3f5e1f902f13307af9052646963ee08ff4f131adafc", size = 160863, upload-time = "2025-10-14T04:40:37.188Z" },
    { url = "https://files.pythonhosted.org/packages/09/73/ad875b192bda14f2173bfc1bc9a55e009808484a4b256748d931b6948442/charset_normalizer-3.4.4-cp311-cp311-manylinux2014_s390x.manylinux_2_17_s390x.manylinux_2_28_s390x.whl", hash = "sha256:d9e45d7faa48ee908174d8fe84854479ef838fc6a705c9315372eacbc2f02897", size = 157837, upload-time = "2025-10-14T04:40:38.435Z" },
    { url = "https://files.pythonhosted.org/packages/6d/fc/de9cce525b2c5b94b47c70a4b4fb19f871b24995c728e957ee68ab1671ea/charset_normalizer-3.4.4-cp311-cp311-manylinux2014_x86_64.manylinux_2_17_x86_64.manylinux_2_28_x86_64.whl", hash = "sha256:840c25fb618a231545cbab0564a799f101b63b9901f2569faecd6b222ac72381", size = 151550, upload-time = "2025-10-14T04:40:40.053Z" },
    { url = "https://files.pythonhosted.org/packages/55/c2/43edd615fdfba8c6f2dfbd459b25a6b3b551f24ea21981e23fb768503ce1/charset_normalizer-3.4.4-cp311-cp311-manylinux_2_31_riscv64.manylinux_2_39_riscv64.whl", hash = "sha256:ca5862d5b3928c4940729dacc329aa9102900382fea192fc5e52eb69d6093815", size = 149162, upload-time = "2025-10-14T04:40:41.163Z" },
    { url = "https://files.pythonhosted.org/packages/03/86/bde4ad8b4d0e9429a4e82c1e8f5c659993a9a863ad62c7df05cf7b678d75/charset_normalizer-3.4.4-cp311-cp311-musllinux_1_2_aarch64.whl", hash = "sha256:d9c7f57c3d666a53421049053eaacdd14bbd0a528e2186fcb2e672effd053bb0", size = 150019, upload-time = "2025-10-14T04:40:42.276Z" },
    { url = "https://files.pythonhosted.org/packages/1f/86/a151eb2af293a7e7bac3a739b81072585ce36ccfb4493039f49f1d3cae8c/charset_normalizer-3.4.4-cp311-cp311-musllinux_1_2_armv7l.whl", hash = "sha256:277e970e750505ed74c832b4bf75dac7476262ee2a013f5574dd49075879e161", size = 143310, upload-time = "2025-10-14T04:40:43.439Z" },
    { url = "https://files.pythonhosted.org/packages/b5/fe/43dae6144a7e07b87478fdfc4dbe9efd5defb0e7ec29f5f58a55aeef7bf7/charset_normalizer-3.4.4-cp311-cp311-musllinux_1_2_ppc64le.whl", hash = "sha256:31fd66405eaf47bb62e8cd575dc621c56c668f27d46a61d975a249930dd5e2a4", size = 162022, upload-time = "2025-10-14T04:40:44.547Z" },
    { url = "https://files.pythonhosted.org/packages/80/e6/7aab83774f5d2bca81f42ac58d04caf44f0cc2b65fc6db2b3b2e8a05f3b3/charset_normalizer-3.4.4-cp311-cp311-musllinux_1_2_riscv64.whl", hash = "sha256:0d3d8f15c07f86e9ff82319b3d9ef6f4bf907608f53fe9d92b28ea9ae3d1fd89", size = 149383, upload-time = "2025-10-14T04:40:46.018Z" },
    { url = "https://files.pythonhosted.org/packages/4f/e8/b289173b4edae05c0dde07f69f8db476a0b511eac556dfe0d6bda3c43384/charset_normalizer-3.4.4-cp311-cp311-musllinux_1_2_s390x.whl", hash = "sha256:9f7fcd74d410a36883701fafa2482a6af2ff5ba96b9a620e9e0721e28ead5569", size = 159098, upload-time = "2025-10-14T04:40:47.081Z" },
    { url = "https://files.pythonhosted.org/packages/d8/df/fe699727754cae3f8478493c7f45f777b17c3ef0600e28abfec8619eb49c/charset_normalizer-3.4.4-cp311-cp311-musllinux_1_2_x86_64.whl", hash = "sha256:ebf3e58c7ec8a8bed6d66a75d7fb37b55e5015b03ceae72a8e7c74495551e224", size = 152991, upload-time = "2025-10-14T04:40:48.246Z" },
    { url = "https://files.pythonhosted.org/packages/1a/86/584869fe4ddb6ffa3bd9f491b87a01568797fb9bd8933f557dba9771beaf/charset_normalizer-3.4.4-cp311-cp311-win32.whl", hash = "sha256:eecbc200c7fd5ddb9a7f16c7decb07b566c29fa2161a16cf67b8d068bd21690a", size = 99456, upload-time = "2025-10-14T04:40:49.376Z" },
    { url = "https://files.pythonhosted.org/packages/65/f6/62fdd5feb60530f50f7e38b4f6a1d5203f4d16ff4f9f0952962c044e919a/charset_normalizer-3.4.4-cp311-cp311-win_amd64.whl", hash = "sha256:5ae497466c7901d54b639cf42d5b8c1b6a4fead55215500d2f486d34db48d016", size = 106978, upload-time = "2025-10-14T04:40:50.844Z" },
    { url = "https://files.pythonhosted.org/packages/7a/9d/0710916e6c82948b3be62d9d398cb4fcf4e97b56d6a6aeccd66c4b2f2bd5/charset_normalizer-3.4.4-cp311-cp311-win_arm64.whl", hash = "sha256:65e2befcd84bc6f37095f5961e68a6f077bf44946771354a28ad434c2cce0ae1", size = 99969, upload-time = "2025-10-14T04:40:52.272Z" },
    { url = "https://files.pythonhosted.org/packages/0a/4c/925909008ed5a988ccbb72dcc897407e5d6d3bd72410d69e051fc0c14647/charset_normalizer-3.4.4-py3-none-any.whl", hash = "sha256:7a32c560861a02ff789ad905a2fe94e3f840803362c84fecf1851cb4cf3dc37f", size = 53402, upload-time = "2025-10-14T04:42:31.76Z" },
]

[[package]]
name = "colorama"
version = "0.4.6"
source = { registry = "https://pypi.org/simple" }
sdist = { url = "https://files.pythonhosted.org/packages/d8/53/6f443c9a4a8358a93a6792e2acffb9d9d5cb0a5cfd8802644b7b1c9a02e4/colorama-0.4.6.tar.gz", hash = "sha256:08695f5cb7ed6e0531a20572697297273c47b8cae5a63ffc6d6ed5c201be6e44", size = 27697, upload-time = "2022-10-25T02:36:22.414Z" }
wheels = [
    { url = "https://files.pythonhosted.org/packages/d1/d6/3965ed04c63042e047cb6a3e6ed1a63a35087b6a609aa3a15ed8ac56c221/colorama-0.4.6-py2.py3-none-any.whl", hash = "sha256:4f1d9991f5acc0ca119f9d443620b77f9d6b33703e51011c16baf57afb285fc6", size = 25335, upload-time = "2022-10-25T02:36:20.889Z" },
]

[[package]]
name = "coloredlogs"
version = "15.0.1"
source = { registry = "https://pypi.org/simple" }
dependencies = [
    { name = "humanfriendly" },
]
sdist = { url = "https://files.pythonhosted.org/packages/cc/c7/eed8f27100517e8c0e6b923d5f0845d0cb99763da6fdee00478f91db7325/coloredlogs-15.0.1.tar.gz", hash = "sha256:7c991aa71a4577af2f82600d8f8f3a89f936baeaf9b50a9c197da014e5bf16b0", size = 278520, upload-time = "2021-06-11T10:22:45.202Z" }
wheels = [
    { url = "https://files.pythonhosted.org/packages/a7/06/3d6badcf13db419e25b07041d9c7b4a2c331d3f4e7134445ec5df57714cd/coloredlogs-15.0.1-py2.py3-none-any.whl", hash = "sha256:612ee75c546f53e92e70049c9dbfcc18c935a2b9a53b66085ce9ef6a6e5c0934", size = 46018, upload-time = "2021-06-11T10:22:42.561Z" },
]

[[package]]
name = "comm"
version = "0.2.3"
source = { registry = "https://pypi.org/simple" }
sdist = { url = "https://files.pythonhosted.org/packages/4c/13/7d740c5849255756bc17888787313b61fd38a0a8304fc4f073dfc46122aa/comm-0.2.3.tar.gz", hash = "sha256:2dc8048c10962d55d7ad693be1e7045d891b7ce8d999c97963a5e3e99c055971", size = 6319, upload-time = "2025-07-25T14:02:04.452Z" }
wheels = [
    { url = "https://files.pythonhosted.org/packages/60/97/891a0971e1e4a8c5d2b20bbe0e524dc04548d2307fee33cdeba148fd4fc7/comm-0.2.3-py3-none-any.whl", hash = "sha256:c615d91d75f7f04f095b30d1c1711babd43bdc6419c1be9886a85f2f4e489417", size = 7294, upload-time = "2025-07-25T14:02:02.896Z" },
]

[[package]]
name = "contourpy"
version = "1.3.3"
source = { registry = "https://pypi.org/simple" }
dependencies = [
    { name = "numpy" },
]
sdist = { url = "https://files.pythonhosted.org/packages/58/01/1253e6698a07380cd31a736d248a3f2a50a7c88779a1813da27503cadc2a/contourpy-1.3.3.tar.gz", hash = "sha256:083e12155b210502d0bca491432bb04d56dc3432f95a979b429f2848c3dbe880", size = 13466174, upload-time = "2025-07-26T12:03:12.549Z" }
wheels = [
    { url = "https://files.pythonhosted.org/packages/91/2e/c4390a31919d8a78b90e8ecf87cd4b4c4f05a5b48d05ec17db8e5404c6f4/contourpy-1.3.3-cp311-cp311-macosx_10_9_x86_64.whl", hash = "sha256:709a48ef9a690e1343202916450bc48b9e51c049b089c7f79a267b46cffcdaa1", size = 288773, upload-time = "2025-07-26T12:01:02.277Z" },
    { url = "https://files.pythonhosted.org/packages/0d/44/c4b0b6095fef4dc9c420e041799591e3b63e9619e3044f7f4f6c21c0ab24/contourpy-1.3.3-cp311-cp311-macosx_11_0_arm64.whl", hash = "sha256:23416f38bfd74d5d28ab8429cc4d63fa67d5068bd711a85edb1c3fb0c3e2f381", size = 270149, upload-time = "2025-07-26T12:01:04.072Z" },
    { url = "https://files.pythonhosted.org/packages/30/2e/dd4ced42fefac8470661d7cb7e264808425e6c5d56d175291e93890cce09/contourpy-1.3.3-cp311-cp311-manylinux_2_26_aarch64.manylinux_2_28_aarch64.whl", hash = "sha256:929ddf8c4c7f348e4c0a5a3a714b5c8542ffaa8c22954862a46ca1813b667ee7", size = 329222, upload-time = "2025-07-26T12:01:05.688Z" },
    { url = "https://files.pythonhosted.org/packages/f2/74/cc6ec2548e3d276c71389ea4802a774b7aa3558223b7bade3f25787fafc2/contourpy-1.3.3-cp311-cp311-manylinux_2_26_ppc64le.manylinux_2_28_ppc64le.whl", hash = "sha256:9e999574eddae35f1312c2b4b717b7885d4edd6cb46700e04f7f02db454e67c1", size = 377234, upload-time = "2025-07-26T12:01:07.054Z" },
    { url = "https://files.pythonhosted.org/packages/03/b3/64ef723029f917410f75c09da54254c5f9ea90ef89b143ccadb09df14c15/contourpy-1.3.3-cp311-cp311-manylinux_2_26_s390x.manylinux_2_28_s390x.whl", hash = "sha256:0bf67e0e3f482cb69779dd3061b534eb35ac9b17f163d851e2a547d56dba0a3a", size = 380555, upload-time = "2025-07-26T12:01:08.801Z" },
    { url = "https://files.pythonhosted.org/packages/5f/4b/6157f24ca425b89fe2eb7e7be642375711ab671135be21e6faa100f7448c/contourpy-1.3.3-cp311-cp311-manylinux_2_27_x86_64.manylinux_2_28_x86_64.whl", hash = "sha256:51e79c1f7470158e838808d4a996fa9bac72c498e93d8ebe5119bc1e6becb0db", size = 355238, upload-time = "2025-07-26T12:01:10.319Z" },
    { url = "https://files.pythonhosted.org/packages/98/56/f914f0dd678480708a04cfd2206e7c382533249bc5001eb9f58aa693e200/contourpy-1.3.3-cp311-cp311-musllinux_1_2_aarch64.whl", hash = "sha256:598c3aaece21c503615fd59c92a3598b428b2f01bfb4b8ca9c4edeecc2438620", size = 1326218, upload-time = "2025-07-26T12:01:12.659Z" },
    { url = "https://files.pythonhosted.org/packages/fb/d7/4a972334a0c971acd5172389671113ae82aa7527073980c38d5868ff1161/contourpy-1.3.3-cp311-cp311-musllinux_1_2_x86_64.whl", hash = "sha256:322ab1c99b008dad206d406bb61d014cf0174df491ae9d9d0fac6a6fda4f977f", size = 1392867, upload-time = "2025-07-26T12:01:15.533Z" },
    { url = "https://files.pythonhosted.org/packages/75/3e/f2cc6cd56dc8cff46b1a56232eabc6feea52720083ea71ab15523daab796/contourpy-1.3.3-cp311-cp311-win32.whl", hash = "sha256:fd907ae12cd483cd83e414b12941c632a969171bf90fc937d0c9f268a31cafff", size = 183677, upload-time = "2025-07-26T12:01:17.088Z" },
    { url = "https://files.pythonhosted.org/packages/98/4b/9bd370b004b5c9d8045c6c33cf65bae018b27aca550a3f657cdc99acdbd8/contourpy-1.3.3-cp311-cp311-win_amd64.whl", hash = "sha256:3519428f6be58431c56581f1694ba8e50626f2dd550af225f82fb5f5814d2a42", size = 225234, upload-time = "2025-07-26T12:01:18.256Z" },
    { url = "https://files.pythonhosted.org/packages/d9/b6/71771e02c2e004450c12b1120a5f488cad2e4d5b590b1af8bad060360fe4/contourpy-1.3.3-cp311-cp311-win_arm64.whl", hash = "sha256:15ff10bfada4bf92ec8b31c62bf7c1834c244019b4a33095a68000d7075df470", size = 193123, upload-time = "2025-07-26T12:01:19.848Z" },
    { url = "https://files.pythonhosted.org/packages/a5/29/8dcfe16f0107943fa92388c23f6e05cff0ba58058c4c95b00280d4c75a14/contourpy-1.3.3-pp311-pypy311_pp73-macosx_10_15_x86_64.whl", hash = "sha256:cd5dfcaeb10f7b7f9dc8941717c6c2ade08f587be2226222c12b25f0483ed497", size = 278809, upload-time = "2025-07-26T12:02:52.74Z" },
    { url = "https://files.pythonhosted.org/packages/85/a9/8b37ef4f7dafeb335daee3c8254645ef5725be4d9c6aa70b50ec46ef2f7e/contourpy-1.3.3-pp311-pypy311_pp73-macosx_11_0_arm64.whl", hash = "sha256:0c1fc238306b35f246d61a1d416a627348b5cf0648648a031e14bb8705fcdfe8", size = 261593, upload-time = "2025-07-26T12:02:54.037Z" },
    { url = "https://files.pythonhosted.org/packages/0a/59/ebfb8c677c75605cc27f7122c90313fd2f375ff3c8d19a1694bda74aaa63/contourpy-1.3.3-pp311-pypy311_pp73-manylinux_2_26_aarch64.manylinux_2_28_aarch64.whl", hash = "sha256:70f9aad7de812d6541d29d2bbf8feb22ff7e1c299523db288004e3157ff4674e", size = 302202, upload-time = "2025-07-26T12:02:55.947Z" },
    { url = "https://files.pythonhosted.org/packages/3c/37/21972a15834d90bfbfb009b9d004779bd5a07a0ec0234e5ba8f64d5736f4/contourpy-1.3.3-pp311-pypy311_pp73-manylinux_2_27_x86_64.manylinux_2_28_x86_64.whl", hash = "sha256:5ed3657edf08512fc3fe81b510e35c2012fbd3081d2e26160f27ca28affec989", size = 329207, upload-time = "2025-07-26T12:02:57.468Z" },
    { url = "https://files.pythonhosted.org/packages/0c/58/bd257695f39d05594ca4ad60df5bcb7e32247f9951fd09a9b8edb82d1daa/contourpy-1.3.3-pp311-pypy311_pp73-win_amd64.whl", hash = "sha256:3d1a3799d62d45c18bafd41c5fa05120b96a28079f2393af559b843d1a966a77", size = 225315, upload-time = "2025-07-26T12:02:58.801Z" },
]

[[package]]
name = "cycler"
version = "0.12.1"
source = { registry = "https://pypi.org/simple" }
sdist = { url = "https://files.pythonhosted.org/packages/a9/95/a3dbbb5028f35eafb79008e7522a75244477d2838f38cbb722248dabc2a8/cycler-0.12.1.tar.gz", hash = "sha256:88bb128f02ba341da8ef447245a9e138fae777f6a23943da4540077d3601eb1c", size = 7615, upload-time = "2023-10-07T05:32:18.335Z" }
wheels = [
    { url = "https://files.pythonhosted.org/packages/e7/05/c19819d5e3d95294a6f5947fb9b9629efb316b96de511b418c53d245aae6/cycler-0.12.1-py3-none-any.whl", hash = "sha256:85cef7cff222d8644161529808465972e51340599459b8ac3ccbac5a854e0d30", size = 8321, upload-time = "2023-10-07T05:32:16.783Z" },
]

[[package]]
name = "debugpy"
version = "1.8.17"
source = { registry = "https://pypi.org/simple" }
sdist = { url = "https://files.pythonhosted.org/packages/15/ad/71e708ff4ca377c4230530d6a7aa7992592648c122a2cd2b321cf8b35a76/debugpy-1.8.17.tar.gz", hash = "sha256:fd723b47a8c08892b1a16b2c6239a8b96637c62a59b94bb5dab4bac592a58a8e", size = 1644129, upload-time = "2025-09-17T16:33:20.633Z" }
wheels = [
    { url = "https://files.pythonhosted.org/packages/d8/53/3af72b5c159278c4a0cf4cffa518675a0e73bdb7d1cac0239b815502d2ce/debugpy-1.8.17-cp311-cp311-macosx_15_0_universal2.whl", hash = "sha256:d3fce3f0e3de262a3b67e69916d001f3e767661c6e1ee42553009d445d1cd840", size = 2207154, upload-time = "2025-09-17T16:33:29.457Z" },
    { url = "https://files.pythonhosted.org/packages/8f/6d/204f407df45600e2245b4a39860ed4ba32552330a0b3f5f160ae4cc30072/debugpy-1.8.17-cp311-cp311-manylinux_2_34_x86_64.whl", hash = "sha256:c6bdf134457ae0cac6fb68205776be635d31174eeac9541e1d0c062165c6461f", size = 3170322, upload-time = "2025-09-17T16:33:30.837Z" },
    { url = "https://files.pythonhosted.org/packages/f2/13/1b8f87d39cf83c6b713de2620c31205299e6065622e7dd37aff4808dd410/debugpy-1.8.17-cp311-cp311-win32.whl", hash = "sha256:e79a195f9e059edfe5d8bf6f3749b2599452d3e9380484cd261f6b7cd2c7c4da", size = 5155078, upload-time = "2025-09-17T16:33:33.331Z" },
    { url = "https://files.pythonhosted.org/packages/c2/c5/c012c60a2922cc91caa9675d0ddfbb14ba59e1e36228355f41cab6483469/debugpy-1.8.17-cp311-cp311-win_amd64.whl", hash = "sha256:b532282ad4eca958b1b2d7dbcb2b7218e02cb934165859b918e3b6ba7772d3f4", size = 5179011, upload-time = "2025-09-17T16:33:35.711Z" },
    { url = "https://files.pythonhosted.org/packages/b0/d0/89247ec250369fc76db477720a26b2fce7ba079ff1380e4ab4529d2fe233/debugpy-1.8.17-py2.py3-none-any.whl", hash = "sha256:60c7dca6571efe660ccb7a9508d73ca14b8796c4ed484c2002abba714226cfef", size = 5283210, upload-time = "2025-09-17T16:34:25.835Z" },
]

[[package]]
name = "decorator"
version = "5.2.1"
source = { registry = "https://pypi.org/simple" }
sdist = { url = "https://files.pythonhosted.org/packages/43/fa/6d96a0978d19e17b68d634497769987b16c8f4cd0a7a05048bec693caa6b/decorator-5.2.1.tar.gz", hash = "sha256:65f266143752f734b0a7cc83c46f4618af75b8c5911b00ccb61d0ac9b6da0360", size = 56711, upload-time = "2025-02-24T04:41:34.073Z" }
wheels = [
    { url = "https://files.pythonhosted.org/packages/4e/8c/f3147f5c4b73e7550fe5f9352eaa956ae838d5c51eb58e7a25b9f3e2643b/decorator-5.2.1-py3-none-any.whl", hash = "sha256:d316bb415a2d9e2d2b3abcc4084c6502fc09240e292cd76a76afc106a1c8e04a", size = 9190, upload-time = "2025-02-24T04:41:32.565Z" },
]

[[package]]
name = "defusedxml"
version = "0.7.1"
source = { registry = "https://pypi.org/simple" }
sdist = { url = "https://files.pythonhosted.org/packages/0f/d5/c66da9b79e5bdb124974bfe172b4daf3c984ebd9c2a06e2b8a4dc7331c72/defusedxml-0.7.1.tar.gz", hash = "sha256:1bb3032db185915b62d7c6209c5a8792be6a32ab2fedacc84e01b52c51aa3e69", size = 75520, upload-time = "2021-03-08T10:59:26.269Z" }
wheels = [
    { url = "https://files.pythonhosted.org/packages/07/6c/aa3f2f849e01cb6a001cd8554a88d4c77c5c1a31c95bdf1cf9301e6d9ef4/defusedxml-0.7.1-py2.py3-none-any.whl", hash = "sha256:a352e7e428770286cc899e2542b6cdaedb2b4953ff269a210103ec58f6198a61", size = 25604, upload-time = "2021-03-08T10:59:24.45Z" },
]

[[package]]
name = "executing"
version = "2.2.1"
source = { registry = "https://pypi.org/simple" }
sdist = { url = "https://files.pythonhosted.org/packages/cc/28/c14e053b6762b1044f34a13aab6859bbf40456d37d23aa286ac24cfd9a5d/executing-2.2.1.tar.gz", hash = "sha256:3632cc370565f6648cc328b32435bd120a1e4ebb20c77e3fdde9a13cd1e533c4", size = 1129488, upload-time = "2025-09-01T09:48:10.866Z" }
wheels = [
    { url = "https://files.pythonhosted.org/packages/c1/ea/53f2148663b321f21b5a606bd5f191517cf40b7072c0497d3c92c4a13b1e/executing-2.2.1-py2.py3-none-any.whl", hash = "sha256:760643d3452b4d777d295bb167ccc74c64a81df23fb5e08eff250c425a4b2017", size = 28317, upload-time = "2025-09-01T09:48:08.5Z" },
]

[[package]]
name = "exotox-reproduction"
version = "1.0.0"
source = { virtual = "." }
dependencies = [
    { name = "biocentral-api" },
    { name = "matplotlib" },
    { name = "ml-dtypes" },
    { name = "notebook" },
    { name = "numpy" },
    { name = "onnx" },
    { name = "onnxruntime" },
    { name = "pandas" },
    { name = "pandas-stubs" },
    { name = "scikit-learn" },
    { name = "skl2onnx" },
]

[package.metadata]
requires-dist = [
    { name = "biocentral-api", specifier = "==1.0.0" },
    { name = "matplotlib", specifier = ">=3.10.7" },
    { name = "ml-dtypes", specifier = ">=0.5.0" },
    { name = "notebook", specifier = ">=7.4.7" },
    { name = "numpy", specifier = "==1.26.0" },
    { name = "onnx", specifier = ">=1.16.0" },
    { name = "onnxruntime", specifier = ">=1.23.2" },
    { name = "pandas", specifier = ">=2.1.0" },
    { name = "pandas-stubs", specifier = "==2.3.2.250926" },
    { name = "scikit-learn", specifier = "==1.2.2" },
    { name = "skl2onnx", specifier = ">=1.19.1" },
]

[[package]]
name = "fastjsonschema"
version = "2.21.2"
source = { registry = "https://pypi.org/simple" }
sdist = { url = "https://files.pythonhosted.org/packages/20/b5/23b216d9d985a956623b6bd12d4086b60f0059b27799f23016af04a74ea1/fastjsonschema-2.21.2.tar.gz", hash = "sha256:b1eb43748041c880796cd077f1a07c3d94e93ae84bba5ed36800a33554ae05de", size = 374130, upload-time = "2025-08-14T18:49:36.666Z" }
wheels = [
    { url = "https://files.pythonhosted.org/packages/cb/a8/20d0723294217e47de6d9e2e40fd4a9d2f7c4b6ef974babd482a59743694/fastjsonschema-2.21.2-py3-none-any.whl", hash = "sha256:1c797122d0a86c5cace2e54bf4e819c36223b552017172f32c5c024a6b77e463", size = 24024, upload-time = "2025-08-14T18:49:34.776Z" },
]

[[package]]
name = "flatbuffers"
version = "25.9.23"
source = { registry = "https://pypi.org/simple" }
sdist = { url = "https://files.pythonhosted.org/packages/9d/1f/3ee70b0a55137442038f2a33469cc5fddd7e0ad2abf83d7497c18a2b6923/flatbuffers-25.9.23.tar.gz", hash = "sha256:676f9fa62750bb50cf531b42a0a2a118ad8f7f797a511eda12881c016f093b12", size = 22067, upload-time = "2025-09-24T05:25:30.106Z" }
wheels = [
    { url = "https://files.pythonhosted.org/packages/ee/1b/00a78aa2e8fbd63f9af08c9c19e6deb3d5d66b4dda677a0f61654680ee89/flatbuffers-25.9.23-py2.py3-none-any.whl", hash = "sha256:255538574d6cb6d0a79a17ec8bc0d30985913b87513a01cce8bcdb6b4c44d0e2", size = 30869, upload-time = "2025-09-24T05:25:28.912Z" },
]

[[package]]
name = "fonttools"
version = "4.60.1"
source = { registry = "https://pypi.org/simple" }
sdist = { url = "https://files.pythonhosted.org/packages/4b/42/97a13e47a1e51a5a7142475bbcf5107fe3a68fc34aef331c897d5fb98ad0/fonttools-4.60.1.tar.gz", hash = "sha256:ef00af0439ebfee806b25f24c8f92109157ff3fac5731dc7867957812e87b8d9", size = 3559823, upload-time = "2025-09-29T21:13:27.129Z" }
wheels = [
    { url = "https://files.pythonhosted.org/packages/ea/85/639aa9bface1537e0fb0f643690672dde0695a5bbbc90736bc571b0b1941/fonttools-4.60.1-cp311-cp311-macosx_10_9_universal2.whl", hash = "sha256:7b4c32e232a71f63a5d00259ca3d88345ce2a43295bb049d21061f338124246f", size = 2831872, upload-time = "2025-09-29T21:11:20.329Z" },
    { url = "https://files.pythonhosted.org/packages/6b/47/3c63158459c95093be9618794acb1067b3f4d30dcc5c3e8114b70e67a092/fonttools-4.60.1-cp311-cp311-macosx_10_9_x86_64.whl", hash = "sha256:3630e86c484263eaac71d117085d509cbcf7b18f677906824e4bace598fb70d2", size = 2356990, upload-time = "2025-09-29T21:11:22.754Z" },
    { url = "https://files.pythonhosted.org/packages/94/dd/1934b537c86fcf99f9761823f1fc37a98fbd54568e8e613f29a90fed95a9/fonttools-4.60.1-cp311-cp311-manylinux2014_aarch64.manylinux_2_17_aarch64.manylinux_2_28_aarch64.whl", hash = "sha256:5c1015318e4fec75dd4943ad5f6a206d9727adf97410d58b7e32ab644a807914", size = 5042189, upload-time = "2025-09-29T21:11:25.061Z" },
    { url = "https://files.pythonhosted.org/packages/d2/d2/9f4e4c4374dd1daa8367784e1bd910f18ba886db1d6b825b12edf6db3edc/fonttools-4.60.1-cp311-cp311-manylinux2014_x86_64.manylinux_2_17_x86_64.whl", hash = "sha256:e6c58beb17380f7c2ea181ea11e7db8c0ceb474c9dd45f48e71e2cb577d146a1", size = 4978683, upload-time = "2025-09-29T21:11:27.693Z" },
    { url = "https://files.pythonhosted.org/packages/cc/c4/0fb2dfd1ecbe9a07954cc13414713ed1eab17b1c0214ef07fc93df234a47/fonttools-4.60.1-cp311-cp311-musllinux_1_2_aarch64.whl", hash = "sha256:ec3681a0cb34c255d76dd9d865a55f260164adb9fa02628415cdc2d43ee2c05d", size = 5021372, upload-time = "2025-09-29T21:11:30.257Z" },
    { url = "https://files.pythonhosted.org/packages/0c/d5/495fc7ae2fab20223cc87179a8f50f40f9a6f821f271ba8301ae12bb580f/fonttools-4.60.1-cp311-cp311-musllinux_1_2_x86_64.whl", hash = "sha256:f4b5c37a5f40e4d733d3bbaaef082149bee5a5ea3156a785ff64d949bd1353fa", size = 5132562, upload-time = "2025-09-29T21:11:32.737Z" },
    { url = "https://files.pythonhosted.org/packages/bc/fa/021dab618526323c744e0206b3f5c8596a2e7ae9aa38db5948a131123e83/fonttools-4.60.1-cp311-cp311-win32.whl", hash = "sha256:398447f3d8c0c786cbf1209711e79080a40761eb44b27cdafffb48f52bcec258", size = 2230288, upload-time = "2025-09-29T21:11:35.015Z" },
    { url = "https://files.pythonhosted.org/packages/bb/78/0e1a6d22b427579ea5c8273e1c07def2f325b977faaf60bb7ddc01456cb1/fonttools-4.60.1-cp311-cp311-win_amd64.whl", hash = "sha256:d066ea419f719ed87bc2c99a4a4bfd77c2e5949cb724588b9dd58f3fd90b92bf", size = 2278184, upload-time = "2025-09-29T21:11:37.434Z" },
    { url = "https://files.pythonhosted.org/packages/c7/93/0dd45cd283c32dea1545151d8c3637b4b8c53cdb3a625aeb2885b184d74d/fonttools-4.60.1-py3-none-any.whl", hash = "sha256:906306ac7afe2156fcf0042173d6ebbb05416af70f6b370967b47f8f00103bbb", size = 1143175, upload-time = "2025-09-29T21:13:24.134Z" },
]

[[package]]
name = "fqdn"
version = "1.5.1"
source = { registry = "https://pypi.org/simple" }
sdist = { url = "https://files.pythonhosted.org/packages/30/3e/a80a8c077fd798951169626cde3e239adeba7dab75deb3555716415bd9b0/fqdn-1.5.1.tar.gz", hash = "sha256:105ed3677e767fb5ca086a0c1f4bb66ebc3c100be518f0e0d755d9eae164d89f", size = 6015, upload-time = "2021-03-11T07:16:29.08Z" }
wheels = [
    { url = "https://files.pythonhosted.org/packages/cf/58/8acf1b3e91c58313ce5cb67df61001fc9dcd21be4fadb76c1a2d540e09ed/fqdn-1.5.1-py3-none-any.whl", hash = "sha256:3a179af3761e4df6eb2e026ff9e1a3033d3587bf980a0b1b2e1e5d08d7358014", size = 9121, upload-time = "2021-03-11T07:16:28.351Z" },
]

[[package]]
name = "h11"
version = "0.16.0"
source = { registry = "https://pypi.org/simple" }
sdist = { url = "https://files.pythonhosted.org/packages/01/ee/02a2c011bdab74c6fb3c75474d40b3052059d95df7e73351460c8588d963/h11-0.16.0.tar.gz", hash = "sha256:4e35b956cf45792e4caa5885e69fba00bdbc6ffafbfa020300e549b208ee5ff1", size = 101250, upload-time = "2025-04-24T03:35:25.427Z" }
wheels = [
    { url = "https://files.pythonhosted.org/packages/04/4b/29cac41a4d98d144bf5f6d33995617b185d14b22401f75ca86f384e87ff1/h11-0.16.0-py3-none-any.whl", hash = "sha256:63cf8bbe7522de3bf65932fda1d9c2772064ffb3dae62d55932da54b31cb6c86", size = 37515, upload-time = "2025-04-24T03:35:24.344Z" },
]

[[package]]
name = "h5py"
version = "3.15.1"
source = { registry = "https://pypi.org/simple" }
dependencies = [
    { name = "numpy" },
]
sdist = { url = "https://files.pythonhosted.org/packages/4d/6a/0d79de0b025aa85dc8864de8e97659c94cf3d23148394a954dc5ca52f8c8/h5py-3.15.1.tar.gz", hash = "sha256:c86e3ed45c4473564de55aa83b6fc9e5ead86578773dfbd93047380042e26b69", size = 426236, upload-time = "2025-10-16T10:35:27.404Z" }
wheels = [
    { url = "https://files.pythonhosted.org/packages/41/fd/8349b48b15b47768042cff06ad6e1c229f0a4bd89225bf6b6894fea27e6d/h5py-3.15.1-cp311-cp311-macosx_10_9_x86_64.whl", hash = "sha256:5aaa330bcbf2830150c50897ea5dcbed30b5b6d56897289846ac5b9e529ec243", size = 3434135, upload-time = "2025-10-16T10:33:47.954Z" },
    { url = "https://files.pythonhosted.org/packages/c1/b0/1c628e26a0b95858f54aba17e1599e7f6cd241727596cc2580b72cb0a9bf/h5py-3.15.1-cp311-cp311-macosx_11_0_arm64.whl", hash = "sha256:c970fb80001fffabb0109eaf95116c8e7c0d3ca2de854e0901e8a04c1f098509", size = 2870958, upload-time = "2025-10-16T10:33:50.907Z" },
    { url = "https://files.pythonhosted.org/packages/f9/e3/c255cafc9b85e6ea04e2ad1bba1416baa1d7f57fc98a214be1144087690c/h5py-3.15.1-cp311-cp311-manylinux_2_27_aarch64.manylinux_2_28_aarch64.whl", hash = "sha256:80e5bb5b9508d5d9da09f81fd00abbb3f85da8143e56b1585d59bc8ceb1dba8b", size = 4504770, upload-time = "2025-10-16T10:33:54.357Z" },
    { url = "https://files.pythonhosted.org/packages/8b/23/4ab1108e87851ccc69694b03b817d92e142966a6c4abd99e17db77f2c066/h5py-3.15.1-cp311-cp311-manylinux_2_27_x86_64.manylinux_2_28_x86_64.whl", hash = "sha256:5b849ba619a066196169763c33f9f0f02e381156d61c03e000bb0100f9950faf", size = 4700329, upload-time = "2025-10-16T10:33:57.616Z" },
    { url = "https://files.pythonhosted.org/packages/a4/e4/932a3a8516e4e475b90969bf250b1924dbe3612a02b897e426613aed68f4/h5py-3.15.1-cp311-cp311-musllinux_1_2_aarch64.whl", hash = "sha256:e7f6c841efd4e6e5b7e82222eaf90819927b6d256ab0f3aca29675601f654f3c", size = 4152456, upload-time = "2025-10-16T10:34:00.843Z" },
    { url = "https://files.pythonhosted.org/packages/2a/0a/f74d589883b13737021b2049ac796328f188dbb60c2ed35b101f5b95a3fc/h5py-3.15.1-cp311-cp311-musllinux_1_2_x86_64.whl", hash = "sha256:ca8a3a22458956ee7b40d8e39c9a9dc01f82933e4c030c964f8b875592f4d831", size = 4617295, upload-time = "2025-10-16T10:34:04.154Z" },
    { url = "https://files.pythonhosted.org/packages/23/95/499b4e56452ef8b6c95a271af0dde08dac4ddb70515a75f346d4f400579b/h5py-3.15.1-cp311-cp311-win_amd64.whl", hash = "sha256:550e51131376889656feec4aff2170efc054a7fe79eb1da3bb92e1625d1ac878", size = 2882129, upload-time = "2025-10-16T10:34:06.886Z" },
    { url = "https://files.pythonhosted.org/packages/ce/bb/cfcc70b8a42222ba3ad4478bcef1791181ea908e2adbd7d53c66395edad5/h5py-3.15.1-cp311-cp311-win_arm64.whl", hash = "sha256:b39239947cb36a819147fc19e86b618dcb0953d1cd969f5ed71fc0de60392427", size = 2477121, upload-time = "2025-10-16T10:34:09.579Z" },
]

[[package]]
name = "httpcore"
version = "1.0.9"
source = { registry = "https://pypi.org/simple" }
dependencies = [
    { name = "certifi" },
    { name = "h11" },
]
sdist = { url = "https://files.pythonhosted.org/packages/06/94/82699a10bca87a5556c9c59b5963f2d039dbd239f25bc2a63907a05a14cb/httpcore-1.0.9.tar.gz", hash = "sha256:6e34463af53fd2ab5d807f399a9b45ea31c3dfa2276f15a2c3f00afff6e176e8", size = 85484, upload-time = "2025-04-24T22:06:22.219Z" }
wheels = [
    { url = "https://files.pythonhosted.org/packages/7e/f5/f66802a942d491edb555dd61e3a9961140fd64c90bce1eafd741609d334d/httpcore-1.0.9-py3-none-any.whl", hash = "sha256:2d400746a40668fc9dec9810239072b40b4484b640a8c38fd654a024c7a1bf55", size = 78784, upload-time = "2025-04-24T22:06:20.566Z" },
]

[[package]]
name = "httpx"
version = "0.28.1"
source = { registry = "https://pypi.org/simple" }
dependencies = [
    { name = "anyio" },
    { name = "certifi" },
    { name = "httpcore" },
    { name = "idna" },
]
sdist = { url = "https://files.pythonhosted.org/packages/b1/df/48c586a5fe32a0f01324ee087459e112ebb7224f646c0b5023f5e79e9956/httpx-0.28.1.tar.gz", hash = "sha256:75e98c5f16b0f35b567856f597f06ff2270a374470a5c2392242528e3e3e42fc", size = 141406, upload-time = "2024-12-06T15:37:23.222Z" }
wheels = [
    { url = "https://files.pythonhosted.org/packages/2a/39/e50c7c3a983047577ee07d2a9e53faf5a69493943ec3f6a384bdc792deb2/httpx-0.28.1-py3-none-any.whl", hash = "sha256:d909fcccc110f8c7faf814ca82a9a4d816bc5a6dbfea25d6591d6985b8ba59ad", size = 73517, upload-time = "2024-12-06T15:37:21.509Z" },
]

[[package]]
name = "humanfriendly"
version = "10.0"
source = { registry = "https://pypi.org/simple" }
dependencies = [
    { name = "pyreadline3", marker = "sys_platform == 'win32'" },
]
sdist = { url = "https://files.pythonhosted.org/packages/cc/3f/2c29224acb2e2df4d2046e4c73ee2662023c58ff5b113c4c1adac0886c43/humanfriendly-10.0.tar.gz", hash = "sha256:6b0b831ce8f15f7300721aa49829fc4e83921a9a301cc7f606be6686a2288ddc", size = 360702, upload-time = "2021-09-17T21:40:43.31Z" }
wheels = [
    { url = "https://files.pythonhosted.org/packages/f0/0f/310fb31e39e2d734ccaa2c0fb981ee41f7bd5056ce9bc29b2248bd569169/humanfriendly-10.0-py2.py3-none-any.whl", hash = "sha256:1697e1a8a8f550fd43c2865cd84542fc175a61dcb779b6fee18cf6b6ccba1477", size = 86794, upload-time = "2021-09-17T21:40:39.897Z" },
]

[[package]]
name = "idna"
version = "3.11"
source = { registry = "https://pypi.org/simple" }
sdist = { url = "https://files.pythonhosted.org/packages/6f/6d/0703ccc57f3a7233505399edb88de3cbd678da106337b9fcde432b65ed60/idna-3.11.tar.gz", hash = "sha256:795dafcc9c04ed0c1fb032c2aa73654d8e8c5023a7df64a53f39190ada629902", size = 194582, upload-time = "2025-10-12T14:55:20.501Z" }
wheels = [
    { url = "https://files.pythonhosted.org/packages/0e/61/66938bbb5fc52dbdf84594873d5b51fb1f7c7794e9c0f5bd885f30bc507b/idna-3.11-py3-none-any.whl", hash = "sha256:771a87f49d9defaf64091e6e6fe9c18d4833f140bd19464795bc32d966ca37ea", size = 71008, upload-time = "2025-10-12T14:55:18.883Z" },
]

[[package]]
name = "ipykernel"
version = "7.1.0"
source = { registry = "https://pypi.org/simple" }
dependencies = [
    { name = "appnope", marker = "sys_platform == 'darwin'" },
    { name = "comm" },
    { name = "debugpy" },
    { name = "ipython" },
    { name = "jupyter-client" },
    { name = "jupyter-core" },
    { name = "matplotlib-inline" },
    { name = "nest-asyncio" },
    { name = "packaging" },
    { name = "psutil" },
    { name = "pyzmq" },
    { name = "tornado" },
    { name = "traitlets" },
]
sdist = { url = "https://files.pythonhosted.org/packages/b9/a4/4948be6eb88628505b83a1f2f40d90254cab66abf2043b3c40fa07dfce0f/ipykernel-7.1.0.tar.gz", hash = "sha256:58a3fc88533d5930c3546dc7eac66c6d288acde4f801e2001e65edc5dc9cf0db", size = 174579, upload-time = "2025-10-27T09:46:39.471Z" }
wheels = [
    { url = "https://files.pythonhosted.org/packages/a3/17/20c2552266728ceba271967b87919664ecc0e33efca29c3efc6baf88c5f9/ipykernel-7.1.0-py3-none-any.whl", hash = "sha256:763b5ec6c5b7776f6a8d7ce09b267693b4e5ce75cb50ae696aaefb3c85e1ea4c", size = 117968, upload-time = "2025-10-27T09:46:37.805Z" },
]

[[package]]
name = "ipython"
version = "9.7.0"
source = { registry = "https://pypi.org/simple" }
dependencies = [
    { name = "colorama", marker = "sys_platform == 'win32'" },
    { name = "decorator" },
    { name = "ipython-pygments-lexers" },
    { name = "jedi" },
    { name = "matplotlib-inline" },
    { name = "pexpect", marker = "sys_platform != 'emscripten' and sys_platform != 'win32'" },
    { name = "prompt-toolkit" },
    { name = "pygments" },
    { name = "stack-data" },
    { name = "traitlets" },
    { name = "typing-extensions" },
]
sdist = { url = "https://files.pythonhosted.org/packages/29/e6/48c74d54039241a456add616464ea28c6ebf782e4110d419411b83dae06f/ipython-9.7.0.tar.gz", hash = "sha256:5f6de88c905a566c6a9d6c400a8fed54a638e1f7543d17aae2551133216b1e4e", size = 4422115, upload-time = "2025-11-05T12:18:54.646Z" }
wheels = [
    { url = "https://files.pythonhosted.org/packages/05/aa/62893d6a591d337aa59dcc4c6f6c842f1fe20cd72c8c5c1f980255243252/ipython-9.7.0-py3-none-any.whl", hash = "sha256:bce8ac85eb9521adc94e1845b4c03d88365fd6ac2f4908ec4ed1eb1b0a065f9f", size = 618911, upload-time = "2025-11-05T12:18:52.484Z" },
]

[[package]]
name = "ipython-pygments-lexers"
version = "1.1.1"
source = { registry = "https://pypi.org/simple" }
dependencies = [
    { name = "pygments" },
]
sdist = { url = "https://files.pythonhosted.org/packages/ef/4c/5dd1d8af08107f88c7f741ead7a40854b8ac24ddf9ae850afbcf698aa552/ipython_pygments_lexers-1.1.1.tar.gz", hash = "sha256:09c0138009e56b6854f9535736f4171d855c8c08a563a0dcd8022f78355c7e81", size = 8393, upload-time = "2025-01-17T11:24:34.505Z" }
wheels = [
    { url = "https://files.pythonhosted.org/packages/d9/33/1f075bf72b0b747cb3288d011319aaf64083cf2efef8354174e3ed4540e2/ipython_pygments_lexers-1.1.1-py3-none-any.whl", hash = "sha256:a9462224a505ade19a605f71f8fa63c2048833ce50abc86768a0d81d876dc81c", size = 8074, upload-time = "2025-01-17T11:24:33.271Z" },
]

[[package]]
name = "isoduration"
version = "20.11.0"
source = { registry = "https://pypi.org/simple" }
dependencies = [
    { name = "arrow" },
]
sdist = { url = "https://files.pythonhosted.org/packages/7c/1a/3c8edc664e06e6bd06cce40c6b22da5f1429aa4224d0c590f3be21c91ead/isoduration-20.11.0.tar.gz", hash = "sha256:ac2f9015137935279eac671f94f89eb00584f940f5dc49462a0c4ee692ba1bd9", size = 11649, upload-time = "2020-11-01T11:00:00.312Z" }
wheels = [
    { url = "https://files.pythonhosted.org/packages/7b/55/e5326141505c5d5e34c5e0935d2908a74e4561eca44108fbfb9c13d2911a/isoduration-20.11.0-py3-none-any.whl", hash = "sha256:b2904c2a4228c3d44f409c8ae8e2370eb21a26f7ac2ec5446df141dde3452042", size = 11321, upload-time = "2020-11-01T10:59:58.02Z" },
]

[[package]]
name = "jedi"
version = "0.19.2"
source = { registry = "https://pypi.org/simple" }
dependencies = [
    { name = "parso" },
]
sdist = { url = "https://files.pythonhosted.org/packages/72/3a/79a912fbd4d8dd6fbb02bf69afd3bb72cf0c729bb3063c6f4498603db17a/jedi-0.19.2.tar.gz", hash = "sha256:4770dc3de41bde3966b02eb84fbcf557fb33cce26ad23da12c742fb50ecb11f0", size = 1231287, upload-time = "2024-11-11T01:41:42.873Z" }
wheels = [
    { url = "https://files.pythonhosted.org/packages/c0/5a/9cac0c82afec3d09ccd97c8b6502d48f165f9124db81b4bcb90b4af974ee/jedi-0.19.2-py2.py3-none-any.whl", hash = "sha256:a8ef22bde8490f57fe5c7681a3c83cb58874daf72b4784de3cce5b6ef6edb5b9", size = 1572278, upload-time = "2024-11-11T01:41:40.175Z" },
]

[[package]]
name = "jinja2"
version = "3.1.6"
source = { registry = "https://pypi.org/simple" }
dependencies = [
    { name = "markupsafe" },
]
sdist = { url = "https://files.pythonhosted.org/packages/df/bf/f7da0350254c0ed7c72f3e33cef02e048281fec7ecec5f032d4aac52226b/jinja2-3.1.6.tar.gz", hash = "sha256:0137fb05990d35f1275a587e9aee6d56da821fc83491a0fb838183be43f66d6d", size = 245115, upload-time = "2025-03-05T20:05:02.478Z" }
wheels = [
    { url = "https://files.pythonhosted.org/packages/62/a1/3d680cbfd5f4b8f15abc1d571870c5fc3e594bb582bc3b64ea099db13e56/jinja2-3.1.6-py3-none-any.whl", hash = "sha256:85ece4451f492d0c13c5dd7c13a64681a86afae63a5f347908daf103ce6d2f67", size = 134899, upload-time = "2025-03-05T20:05:00.369Z" },
]

[[package]]
name = "joblib"
version = "1.5.2"
source = { registry = "https://pypi.org/simple" }
sdist = { url = "https://files.pythonhosted.org/packages/e8/5d/447af5ea094b9e4c4054f82e223ada074c552335b9b4b2d14bd9b35a67c4/joblib-1.5.2.tar.gz", hash = "sha256:3faa5c39054b2f03ca547da9b2f52fde67c06240c31853f306aea97f13647b55", size = 331077, upload-time = "2025-08-27T12:15:46.575Z" }
wheels = [
    { url = "https://files.pythonhosted.org/packages/1e/e8/685f47e0d754320684db4425a0967f7d3fa70126bffd76110b7009a0090f/joblib-1.5.2-py3-none-any.whl", hash = "sha256:4e1f0bdbb987e6d843c70cf43714cb276623def372df3c22fe5266b2670bc241", size = 308396, upload-time = "2025-08-27T12:15:45.188Z" },
]

[[package]]
name = "json5"
version = "0.12.1"
source = { registry = "https://pypi.org/simple" }
sdist = { url = "https://files.pythonhosted.org/packages/12/ae/929aee9619e9eba9015207a9d2c1c54db18311da7eb4dcf6d41ad6f0eb67/json5-0.12.1.tar.gz", hash = "sha256:b2743e77b3242f8d03c143dd975a6ec7c52e2f2afe76ed934e53503dd4ad4990", size = 52191, upload-time = "2025-08-12T19:47:42.583Z" }
wheels = [
    { url = "https://files.pythonhosted.org/packages/85/e2/05328bd2621be49a6fed9e3030b1e51a2d04537d3f816d211b9cc53c5262/json5-0.12.1-py3-none-any.whl", hash = "sha256:d9c9b3bc34a5f54d43c35e11ef7cb87d8bdd098c6ace87117a7b7e83e705c1d5", size = 36119, upload-time = "2025-08-12T19:47:41.131Z" },
]

[[package]]
name = "jsonpointer"
version = "3.0.0"
source = { registry = "https://pypi.org/simple" }
sdist = { url = "https://files.pythonhosted.org/packages/6a/0a/eebeb1fa92507ea94016a2a790b93c2ae41a7e18778f85471dc54475ed25/jsonpointer-3.0.0.tar.gz", hash = "sha256:2b2d729f2091522d61c3b31f82e11870f60b68f43fbc705cb76bf4b832af59ef", size = 9114, upload-time = "2024-06-10T19:24:42.462Z" }
wheels = [
    { url = "https://files.pythonhosted.org/packages/71/92/5e77f98553e9e75130c78900d000368476aed74276eb8ae8796f65f00918/jsonpointer-3.0.0-py2.py3-none-any.whl", hash = "sha256:13e088adc14fca8b6aa8177c044e12701e6ad4b28ff10e65f2267a90109c9942", size = 7595, upload-time = "2024-06-10T19:24:40.698Z" },
]

[[package]]
name = "jsonschema"
version = "4.25.1"
source = { registry = "https://pypi.org/simple" }
dependencies = [
    { name = "attrs" },
    { name = "jsonschema-specifications" },
    { name = "referencing" },
    { name = "rpds-py" },
]
sdist = { url = "https://files.pythonhosted.org/packages/74/69/f7185de793a29082a9f3c7728268ffb31cb5095131a9c139a74078e27336/jsonschema-4.25.1.tar.gz", hash = "sha256:e4a9655ce0da0c0b67a085847e00a3a51449e1157f4f75e9fb5aa545e122eb85", size = 357342, upload-time = "2025-08-18T17:03:50.038Z" }
wheels = [
    { url = "https://files.pythonhosted.org/packages/bf/9c/8c95d856233c1f82500c2450b8c68576b4cf1c871db3afac5c34ff84e6fd/jsonschema-4.25.1-py3-none-any.whl", hash = "sha256:3fba0169e345c7175110351d456342c364814cfcf3b964ba4587f22915230a63", size = 90040, upload-time = "2025-08-18T17:03:48.373Z" },
]

[package.optional-dependencies]
format-nongpl = [
    { name = "fqdn" },
    { name = "idna" },
    { name = "isoduration" },
    { name = "jsonpointer" },
    { name = "rfc3339-validator" },
    { name = "rfc3986-validator" },
    { name = "rfc3987-syntax" },
    { name = "uri-template" },
    { name = "webcolors" },
]

[[package]]
name = "jsonschema-specifications"
version = "2025.9.1"
source = { registry = "https://pypi.org/simple" }
dependencies = [
    { name = "referencing" },
]
sdist = { url = "https://files.pythonhosted.org/packages/19/74/a633ee74eb36c44aa6d1095e7cc5569bebf04342ee146178e2d36600708b/jsonschema_specifications-2025.9.1.tar.gz", hash = "sha256:b540987f239e745613c7a9176f3edb72b832a4ac465cf02712288397832b5e8d", size = 32855, upload-time = "2025-09-08T01:34:59.186Z" }
wheels = [
    { url = "https://files.pythonhosted.org/packages/41/45/1a4ed80516f02155c51f51e8cedb3c1902296743db0bbc66608a0db2814f/jsonschema_specifications-2025.9.1-py3-none-any.whl", hash = "sha256:98802fee3a11ee76ecaca44429fda8a41bff98b00a0f2838151b113f210cc6fe", size = 18437, upload-time = "2025-09-08T01:34:57.871Z" },
]

[[package]]
name = "jupyter-client"
version = "8.6.3"
source = { registry = "https://pypi.org/simple" }
dependencies = [
    { name = "jupyter-core" },
    { name = "python-dateutil" },
    { name = "pyzmq" },
    { name = "tornado" },
    { name = "traitlets" },
]
sdist = { url = "https://files.pythonhosted.org/packages/71/22/bf9f12fdaeae18019a468b68952a60fe6dbab5d67cd2a103cac7659b41ca/jupyter_client-8.6.3.tar.gz", hash = "sha256:35b3a0947c4a6e9d589eb97d7d4cd5e90f910ee73101611f01283732bd6d9419", size = 342019, upload-time = "2024-09-17T10:44:17.613Z" }
wheels = [
    { url = "https://files.pythonhosted.org/packages/11/85/b0394e0b6fcccd2c1eeefc230978a6f8cb0c5df1e4cd3e7625735a0d7d1e/jupyter_client-8.6.3-py3-none-any.whl", hash = "sha256:e8a19cc986cc45905ac3362915f410f3af85424b4c0905e94fa5f2cb08e8f23f", size = 106105, upload-time = "2024-09-17T10:44:15.218Z" },
]

[[package]]
name = "jupyter-core"
version = "5.9.1"
source = { registry = "https://pypi.org/simple" }
dependencies = [
    { name = "platformdirs" },
    { name = "traitlets" },
]
sdist = { url = "https://files.pythonhosted.org/packages/02/49/9d1284d0dc65e2c757b74c6687b6d319b02f822ad039e5c512df9194d9dd/jupyter_core-5.9.1.tar.gz", hash = "sha256:4d09aaff303b9566c3ce657f580bd089ff5c91f5f89cf7d8846c3cdf465b5508", size = 89814, upload-time = "2025-10-16T19:19:18.444Z" }
wheels = [
    { url = "https://files.pythonhosted.org/packages/e7/e7/80988e32bf6f73919a113473a604f5a8f09094de312b9d52b79c2df7612b/jupyter_core-5.9.1-py3-none-any.whl", hash = "sha256:ebf87fdc6073d142e114c72c9e29a9d7ca03fad818c5d300ce2adc1fb0743407", size = 29032, upload-time = "2025-10-16T19:19:16.783Z" },
]

[[package]]
name = "jupyter-events"
version = "0.12.0"
source = { registry = "https://pypi.org/simple" }
dependencies = [
    { name = "jsonschema", extra = ["format-nongpl"] },
    { name = "packaging" },
    { name = "python-json-logger" },
    { name = "pyyaml" },
    { name = "referencing" },
    { name = "rfc3339-validator" },
    { name = "rfc3986-validator" },
    { name = "traitlets" },
]
sdist = { url = "https://files.pythonhosted.org/packages/9d/c3/306d090461e4cf3cd91eceaff84bede12a8e52cd821c2d20c9a4fd728385/jupyter_events-0.12.0.tar.gz", hash = "sha256:fc3fce98865f6784c9cd0a56a20644fc6098f21c8c33834a8d9fe383c17e554b", size = 62196, upload-time = "2025-02-03T17:23:41.485Z" }
wheels = [
    { url = "https://files.pythonhosted.org/packages/e2/48/577993f1f99c552f18a0428731a755e06171f9902fa118c379eb7c04ea22/jupyter_events-0.12.0-py3-none-any.whl", hash = "sha256:6464b2fa5ad10451c3d35fabc75eab39556ae1e2853ad0c0cc31b656731a97fb", size = 19430, upload-time = "2025-02-03T17:23:38.643Z" },
]

[[package]]
name = "jupyter-lsp"
version = "2.3.0"
source = { registry = "https://pypi.org/simple" }
dependencies = [
    { name = "jupyter-server" },
]
sdist = { url = "https://files.pythonhosted.org/packages/eb/5a/9066c9f8e94ee517133cd98dba393459a16cd48bba71a82f16a65415206c/jupyter_lsp-2.3.0.tar.gz", hash = "sha256:458aa59339dc868fb784d73364f17dbce8836e906cd75fd471a325cba02e0245", size = 54823, upload-time = "2025-08-27T17:47:34.671Z" }
wheels = [
    { url = "https://files.pythonhosted.org/packages/1a/60/1f6cee0c46263de1173894f0fafcb3475ded276c472c14d25e0280c18d6d/jupyter_lsp-2.3.0-py3-none-any.whl", hash = "sha256:e914a3cb2addf48b1c7710914771aaf1819d46b2e5a79b0f917b5478ec93f34f", size = 76687, upload-time = "2025-08-27T17:47:33.15Z" },
]

[[package]]
name = "jupyter-server"
version = "2.17.0"
source = { registry = "https://pypi.org/simple" }
dependencies = [
    { name = "anyio" },
    { name = "argon2-cffi" },
    { name = "jinja2" },
    { name = "jupyter-client" },
    { name = "jupyter-core" },
    { name = "jupyter-events" },
    { name = "jupyter-server-terminals" },
    { name = "nbconvert" },
    { name = "nbformat" },
    { name = "overrides" },
    { name = "packaging" },
    { name = "prometheus-client" },
    { name = "pywinpty", marker = "os_name == 'nt'" },
    { name = "pyzmq" },
    { name = "send2trash" },
    { name = "terminado" },
    { name = "tornado" },
    { name = "traitlets" },
    { name = "websocket-client" },
]
sdist = { url = "https://files.pythonhosted.org/packages/5b/ac/e040ec363d7b6b1f11304cc9f209dac4517ece5d5e01821366b924a64a50/jupyter_server-2.17.0.tar.gz", hash = "sha256:c38ea898566964c888b4772ae1ed58eca84592e88251d2cfc4d171f81f7e99d5", size = 731949, upload-time = "2025-08-21T14:42:54.042Z" }
wheels = [
    { url = "https://files.pythonhosted.org/packages/92/80/a24767e6ca280f5a49525d987bf3e4d7552bf67c8be07e8ccf20271f8568/jupyter_server-2.17.0-py3-none-any.whl", hash = "sha256:e8cb9c7db4251f51ed307e329b81b72ccf2056ff82d50524debde1ee1870e13f", size = 388221, upload-time = "2025-08-21T14:42:52.034Z" },
]

[[package]]
name = "jupyter-server-terminals"
version = "0.5.3"
source = { registry = "https://pypi.org/simple" }
dependencies = [
    { name = "pywinpty", marker = "os_name == 'nt'" },
    { name = "terminado" },
]
sdist = { url = "https://files.pythonhosted.org/packages/fc/d5/562469734f476159e99a55426d697cbf8e7eb5efe89fb0e0b4f83a3d3459/jupyter_server_terminals-0.5.3.tar.gz", hash = "sha256:5ae0295167220e9ace0edcfdb212afd2b01ee8d179fe6f23c899590e9b8a5269", size = 31430, upload-time = "2024-03-12T14:37:03.049Z" }
wheels = [
    { url = "https://files.pythonhosted.org/packages/07/2d/2b32cdbe8d2a602f697a649798554e4f072115438e92249624e532e8aca6/jupyter_server_terminals-0.5.3-py3-none-any.whl", hash = "sha256:41ee0d7dc0ebf2809c668e0fc726dfaf258fcd3e769568996ca731b6194ae9aa", size = 13656, upload-time = "2024-03-12T14:37:00.708Z" },
]

[[package]]
name = "jupyterlab"
version = "4.4.10"
source = { registry = "https://pypi.org/simple" }
dependencies = [
    { name = "async-lru" },
    { name = "httpx" },
    { name = "ipykernel" },
    { name = "jinja2" },
    { name = "jupyter-core" },
    { name = "jupyter-lsp" },
    { name = "jupyter-server" },
    { name = "jupyterlab-server" },
    { name = "notebook-shim" },
    { name = "packaging" },
    { name = "setuptools" },
    { name = "tornado" },
    { name = "traitlets" },
]
sdist = { url = "https://files.pythonhosted.org/packages/6a/5d/75c42a48ff5fc826a7dff3fe4004cda47c54f9d981c351efacfbc9139d3c/jupyterlab-4.4.10.tar.gz", hash = "sha256:521c017508af4e1d6d9d8a9d90f47a11c61197ad63b2178342489de42540a615", size = 22969303, upload-time = "2025-10-22T14:50:58.768Z" }
wheels = [
    { url = "https://files.pythonhosted.org/packages/f7/46/1eaa5db8d54a594bdade67afbcae42e9a2da676628be3eb39f36dcff6390/jupyterlab-4.4.10-py3-none-any.whl", hash = "sha256:65939ab4c8dcd0c42185c2d0d1a9d60b254dc8c46fc4fdb286b63c51e9358e07", size = 12293385, upload-time = "2025-10-22T14:50:54.075Z" },
]

[[package]]
name = "jupyterlab-pygments"
version = "0.3.0"
source = { registry = "https://pypi.org/simple" }
sdist = { url = "https://files.pythonhosted.org/packages/90/51/9187be60d989df97f5f0aba133fa54e7300f17616e065d1ada7d7646b6d6/jupyterlab_pygments-0.3.0.tar.gz", hash = "sha256:721aca4d9029252b11cfa9d185e5b5af4d54772bb8072f9b7036f4170054d35d", size = 512900, upload-time = "2023-11-23T09:26:37.44Z" }
wheels = [
    { url = "https://files.pythonhosted.org/packages/b1/dd/ead9d8ea85bf202d90cc513b533f9c363121c7792674f78e0d8a854b63b4/jupyterlab_pygments-0.3.0-py3-none-any.whl", hash = "sha256:841a89020971da1d8693f1a99997aefc5dc424bb1b251fd6322462a1b8842780", size = 15884, upload-time = "2023-11-23T09:26:34.325Z" },
]

[[package]]
name = "jupyterlab-server"
version = "2.28.0"
source = { registry = "https://pypi.org/simple" }
dependencies = [
    { name = "babel" },
    { name = "jinja2" },
    { name = "json5" },
    { name = "jsonschema" },
    { name = "jupyter-server" },
    { name = "packaging" },
    { name = "requests" },
]
sdist = { url = "https://files.pythonhosted.org/packages/d6/2c/90153f189e421e93c4bb4f9e3f59802a1f01abd2ac5cf40b152d7f735232/jupyterlab_server-2.28.0.tar.gz", hash = "sha256:35baa81898b15f93573e2deca50d11ac0ae407ebb688299d3a5213265033712c", size = 76996, upload-time = "2025-10-22T13:59:18.37Z" }
wheels = [
    { url = "https://files.pythonhosted.org/packages/e0/07/a000fe835f76b7e1143242ab1122e6362ef1c03f23f83a045c38859c2ae0/jupyterlab_server-2.28.0-py3-none-any.whl", hash = "sha256:e4355b148fdcf34d312bbbc80f22467d6d20460e8b8736bf235577dd18506968", size = 59830, upload-time = "2025-10-22T13:59:16.767Z" },
]

[[package]]
name = "kiwisolver"
version = "1.4.9"
source = { registry = "https://pypi.org/simple" }
sdist = { url = "https://files.pythonhosted.org/packages/5c/3c/85844f1b0feb11ee581ac23fe5fce65cd049a200c1446708cc1b7f922875/kiwisolver-1.4.9.tar.gz", hash = "sha256:c3b22c26c6fd6811b0ae8363b95ca8ce4ea3c202d3d0975b2914310ceb1bcc4d", size = 97564, upload-time = "2025-08-10T21:27:49.279Z" }
wheels = [
    { url = "https://files.pythonhosted.org/packages/6f/ab/c80b0d5a9d8a1a65f4f815f2afff9798b12c3b9f31f1d304dd233dd920e2/kiwisolver-1.4.9-cp311-cp311-macosx_10_9_universal2.whl", hash = "sha256:eb14a5da6dc7642b0f3a18f13654847cd8b7a2550e2645a5bda677862b03ba16", size = 124167, upload-time = "2025-08-10T21:25:53.403Z" },
    { url = "https://files.pythonhosted.org/packages/a0/c0/27fe1a68a39cf62472a300e2879ffc13c0538546c359b86f149cc19f6ac3/kiwisolver-1.4.9-cp311-cp311-macosx_10_9_x86_64.whl", hash = "sha256:39a219e1c81ae3b103643d2aedb90f1ef22650deb266ff12a19e7773f3e5f089", size = 66579, upload-time = "2025-08-10T21:25:54.79Z" },
    { url = "https://files.pythonhosted.org/packages/31/a2/a12a503ac1fd4943c50f9822678e8015a790a13b5490354c68afb8489814/kiwisolver-1.4.9-cp311-cp311-macosx_11_0_arm64.whl", hash = "sha256:2405a7d98604b87f3fc28b1716783534b1b4b8510d8142adca34ee0bc3c87543", size = 65309, upload-time = "2025-08-10T21:25:55.76Z" },
    { url = "https://files.pythonhosted.org/packages/66/e1/e533435c0be77c3f64040d68d7a657771194a63c279f55573188161e81ca/kiwisolver-1.4.9-cp311-cp311-manylinux2014_x86_64.manylinux_2_17_x86_64.whl", hash = "sha256:dc1ae486f9abcef254b5618dfb4113dd49f94c68e3e027d03cf0143f3f772b61", size = 1435596, upload-time = "2025-08-10T21:25:56.861Z" },
    { url = "https://files.pythonhosted.org/packages/67/1e/51b73c7347f9aabdc7215aa79e8b15299097dc2f8e67dee2b095faca9cb0/kiwisolver-1.4.9-cp311-cp311-manylinux_2_24_aarch64.manylinux_2_28_aarch64.whl", hash = "sha256:8a1f570ce4d62d718dce3f179ee78dac3b545ac16c0c04bb363b7607a949c0d1", size = 1246548, upload-time = "2025-08-10T21:25:58.246Z" },
    { url = "https://files.pythonhosted.org/packages/21/aa/72a1c5d1e430294f2d32adb9542719cfb441b5da368d09d268c7757af46c/kiwisolver-1.4.9-cp311-cp311-manylinux_2_24_ppc64le.manylinux_2_28_ppc64le.whl", hash = "sha256:cb27e7b78d716c591e88e0a09a2139c6577865d7f2e152488c2cc6257f460872", size = 1263618, upload-time = "2025-08-10T21:25:59.857Z" },
    { url = "https://files.pythonhosted.org/packages/a3/af/db1509a9e79dbf4c260ce0cfa3903ea8945f6240e9e59d1e4deb731b1a40/kiwisolver-1.4.9-cp311-cp311-manylinux_2_24_s390x.manylinux_2_28_s390x.whl", hash = "sha256:15163165efc2f627eb9687ea5f3a28137217d217ac4024893d753f46bce9de26", size = 1317437, upload-time = "2025-08-10T21:26:01.105Z" },
    { url = "https://files.pythonhosted.org/packages/e0/f2/3ea5ee5d52abacdd12013a94130436e19969fa183faa1e7c7fbc89e9a42f/kiwisolver-1.4.9-cp311-cp311-musllinux_1_2_aarch64.whl", hash = "sha256:bdee92c56a71d2b24c33a7d4c2856bd6419d017e08caa7802d2963870e315028", size = 2195742, upload-time = "2025-08-10T21:26:02.675Z" },
    { url = "https://files.pythonhosted.org/packages/6f/9b/1efdd3013c2d9a2566aa6a337e9923a00590c516add9a1e89a768a3eb2fc/kiwisolver-1.4.9-cp311-cp311-musllinux_1_2_ppc64le.whl", hash = "sha256:412f287c55a6f54b0650bd9b6dce5aceddb95864a1a90c87af16979d37c89771", size = 2290810, upload-time = "2025-08-10T21:26:04.009Z" },
    { url = "https://files.pythonhosted.org/packages/fb/e5/cfdc36109ae4e67361f9bc5b41323648cb24a01b9ade18784657e022e65f/kiwisolver-1.4.9-cp311-cp311-musllinux_1_2_s390x.whl", hash = "sha256:2c93f00dcba2eea70af2be5f11a830a742fe6b579a1d4e00f47760ef13be247a", size = 2461579, upload-time = "2025-08-10T21:26:05.317Z" },
    { url = "https://files.pythonhosted.org/packages/62/86/b589e5e86c7610842213994cdea5add00960076bef4ae290c5fa68589cac/kiwisolver-1.4.9-cp311-cp311-musllinux_1_2_x86_64.whl", hash = "sha256:f117e1a089d9411663a3207ba874f31be9ac8eaa5b533787024dc07aeb74f464", size = 2268071, upload-time = "2025-08-10T21:26:06.686Z" },
    { url = "https://files.pythonhosted.org/packages/3b/c6/f8df8509fd1eee6c622febe54384a96cfaf4d43bf2ccec7a0cc17e4715c9/kiwisolver-1.4.9-cp311-cp311-win_amd64.whl", hash = "sha256:be6a04e6c79819c9a8c2373317d19a96048e5a3f90bec587787e86a1153883c2", size = 73840, upload-time = "2025-08-10T21:26:07.94Z" },
    { url = "https://files.pythonhosted.org/packages/e2/2d/16e0581daafd147bc11ac53f032a2b45eabac897f42a338d0a13c1e5c436/kiwisolver-1.4.9-cp311-cp311-win_arm64.whl", hash = "sha256:0ae37737256ba2de764ddc12aed4956460277f00c4996d51a197e72f62f5eec7", size = 65159, upload-time = "2025-08-10T21:26:09.048Z" },
    { url = "https://files.pythonhosted.org/packages/a3/0f/36d89194b5a32c054ce93e586d4049b6c2c22887b0eb229c61c68afd3078/kiwisolver-1.4.9-pp311-pypy311_pp73-macosx_10_15_x86_64.whl", hash = "sha256:720e05574713db64c356e86732c0f3c5252818d05f9df320f0ad8380641acea5", size = 60104, upload-time = "2025-08-10T21:27:43.287Z" },
    { url = "https://files.pythonhosted.org/packages/52/ba/4ed75f59e4658fd21fe7dde1fee0ac397c678ec3befba3fe6482d987af87/kiwisolver-1.4.9-pp311-pypy311_pp73-macosx_11_0_arm64.whl", hash = "sha256:17680d737d5335b552994a2008fab4c851bcd7de33094a82067ef3a576ff02fa", size = 58592, upload-time = "2025-08-10T21:27:44.314Z" },
    { url = "https://files.pythonhosted.org/packages/33/01/a8ea7c5ea32a9b45ceeaee051a04c8ed4320f5add3c51bfa20879b765b70/kiwisolver-1.4.9-pp311-pypy311_pp73-manylinux2014_x86_64.manylinux_2_17_x86_64.whl", hash = "sha256:85b5352f94e490c028926ea567fc569c52ec79ce131dadb968d3853e809518c2", size = 80281, upload-time = "2025-08-10T21:27:45.369Z" },
    { url = "https://files.pythonhosted.org/packages/da/e3/dbd2ecdce306f1d07a1aaf324817ee993aab7aee9db47ceac757deabafbe/kiwisolver-1.4.9-pp311-pypy311_pp73-manylinux_2_24_aarch64.manylinux_2_28_aarch64.whl", hash = "sha256:464415881e4801295659462c49461a24fb107c140de781d55518c4b80cb6790f", size = 78009, upload-time = "2025-08-10T21:27:46.376Z" },
    { url = "https://files.pythonhosted.org/packages/da/e9/0d4add7873a73e462aeb45c036a2dead2562b825aa46ba326727b3f31016/kiwisolver-1.4.9-pp311-pypy311_pp73-win_amd64.whl", hash = "sha256:fb940820c63a9590d31d88b815e7a3aa5915cad3ce735ab45f0c730b39547de1", size = 73929, upload-time = "2025-08-10T21:27:48.236Z" },
]

[[package]]
name = "lark"
version = "1.3.1"
source = { registry = "https://pypi.org/simple" }
sdist = { url = "https://files.pythonhosted.org/packages/da/34/28fff3ab31ccff1fd4f6c7c7b0ceb2b6968d8ea4950663eadcb5720591a0/lark-1.3.1.tar.gz", hash = "sha256:b426a7a6d6d53189d318f2b6236ab5d6429eaf09259f1ca33eb716eed10d2905", size = 382732, upload-time = "2025-10-27T18:25:56.653Z" }
wheels = [
    { url = "https://files.pythonhosted.org/packages/82/3d/14ce75ef66813643812f3093ab17e46d3a206942ce7376d31ec2d36229e7/lark-1.3.1-py3-none-any.whl", hash = "sha256:c629b661023a014c37da873b4ff58a817398d12635d3bbb2c5a03be7fe5d1e12", size = 113151, upload-time = "2025-10-27T18:25:54.882Z" },
]

[[package]]
name = "markupsafe"
version = "3.0.3"
source = { registry = "https://pypi.org/simple" }
sdist = { url = "https://files.pythonhosted.org/packages/7e/99/7690b6d4034fffd95959cbe0c02de8deb3098cc577c67bb6a24fe5d7caa7/markupsafe-3.0.3.tar.gz", hash = "sha256:722695808f4b6457b320fdc131280796bdceb04ab50fe1795cd540799ebe1698", size = 80313, upload-time = "2025-09-27T18:37:40.426Z" }
wheels = [
    { url = "https://files.pythonhosted.org/packages/08/db/fefacb2136439fc8dd20e797950e749aa1f4997ed584c62cfb8ef7c2be0e/markupsafe-3.0.3-cp311-cp311-macosx_10_9_x86_64.whl", hash = "sha256:1cc7ea17a6824959616c525620e387f6dd30fec8cb44f649e31712db02123dad", size = 11631, upload-time = "2025-09-27T18:36:18.185Z" },
    { url = "https://files.pythonhosted.org/packages/e1/2e/5898933336b61975ce9dc04decbc0a7f2fee78c30353c5efba7f2d6ff27a/markupsafe-3.0.3-cp311-cp311-macosx_11_0_arm64.whl", hash = "sha256:4bd4cd07944443f5a265608cc6aab442e4f74dff8088b0dfc8238647b8f6ae9a", size = 12058, upload-time = "2025-09-27T18:36:19.444Z" },
    { url = "https://files.pythonhosted.org/packages/1d/09/adf2df3699d87d1d8184038df46a9c80d78c0148492323f4693df54e17bb/markupsafe-3.0.3-cp311-cp311-manylinux2014_aarch64.manylinux_2_17_aarch64.manylinux_2_28_aarch64.whl", hash = "sha256:6b5420a1d9450023228968e7e6a9ce57f65d148ab56d2313fcd589eee96a7a50", size = 24287, upload-time = "2025-09-27T18:36:20.768Z" },
    { url = "https://files.pythonhosted.org/packages/30/ac/0273f6fcb5f42e314c6d8cd99effae6a5354604d461b8d392b5ec9530a54/markupsafe-3.0.3-cp311-cp311-manylinux2014_x86_64.manylinux_2_17_x86_64.manylinux_2_28_x86_64.whl", hash = "sha256:0bf2a864d67e76e5c9a34dc26ec616a66b9888e25e7b9460e1c76d3293bd9dbf", size = 22940, upload-time = "2025-09-27T18:36:22.249Z" },
    { url = "https://files.pythonhosted.org/packages/19/ae/31c1be199ef767124c042c6c3e904da327a2f7f0cd63a0337e1eca2967a8/markupsafe-3.0.3-cp311-cp311-manylinux_2_31_riscv64.manylinux_2_39_riscv64.whl", hash = "sha256:bc51efed119bc9cfdf792cdeaa4d67e8f6fcccab66ed4bfdd6bde3e59bfcbb2f", size = 21887, upload-time = "2025-09-27T18:36:23.535Z" },
    { url = "https://files.pythonhosted.org/packages/b2/76/7edcab99d5349a4532a459e1fe64f0b0467a3365056ae550d3bcf3f79e1e/markupsafe-3.0.3-cp311-cp311-musllinux_1_2_aarch64.whl", hash = "sha256:068f375c472b3e7acbe2d5318dea141359e6900156b5b2ba06a30b169086b91a", size = 23692, upload-time = "2025-09-27T18:36:24.823Z" },
    { url = "https://files.pythonhosted.org/packages/a4/28/6e74cdd26d7514849143d69f0bf2399f929c37dc2b31e6829fd2045b2765/markupsafe-3.0.3-cp311-cp311-musllinux_1_2_riscv64.whl", hash = "sha256:7be7b61bb172e1ed687f1754f8e7484f1c8019780f6f6b0786e76bb01c2ae115", size = 21471, upload-time = "2025-09-27T18:36:25.95Z" },
    { url = "https://files.pythonhosted.org/packages/62/7e/a145f36a5c2945673e590850a6f8014318d5577ed7e5920a4b3448e0865d/markupsafe-3.0.3-cp311-cp311-musllinux_1_2_x86_64.whl", hash = "sha256:f9e130248f4462aaa8e2552d547f36ddadbeaa573879158d721bbd33dfe4743a", size = 22923, upload-time = "2025-09-27T18:36:27.109Z" },
    { url = "https://files.pythonhosted.org/packages/0f/62/d9c46a7f5c9adbeeeda52f5b8d802e1094e9717705a645efc71b0913a0a8/markupsafe-3.0.3-cp311-cp311-win32.whl", hash = "sha256:0db14f5dafddbb6d9208827849fad01f1a2609380add406671a26386cdf15a19", size = 14572, upload-time = "2025-09-27T18:36:28.045Z" },
    { url = "https://files.pythonhosted.org/packages/83/8a/4414c03d3f891739326e1783338e48fb49781cc915b2e0ee052aa490d586/markupsafe-3.0.3-cp311-cp311-win_amd64.whl", hash = "sha256:de8a88e63464af587c950061a5e6a67d3632e36df62b986892331d4620a35c01", size = 15077, upload-time = "2025-09-27T18:36:29.025Z" },
    { url = "https://files.pythonhosted.org/packages/35/73/893072b42e6862f319b5207adc9ae06070f095b358655f077f69a35601f0/markupsafe-3.0.3-cp311-cp311-win_arm64.whl", hash = "sha256:3b562dd9e9ea93f13d53989d23a7e775fdfd1066c33494ff43f5418bc8c58a5c", size = 13876, upload-time = "2025-09-27T18:36:29.954Z" },
]

[[package]]
name = "matplotlib"
version = "3.10.7"
source = { registry = "https://pypi.org/simple" }
dependencies = [
    { name = "contourpy" },
    { name = "cycler" },
    { name = "fonttools" },
    { name = "kiwisolver" },
    { name = "numpy" },
    { name = "packaging" },
    { name = "pillow" },
    { name = "pyparsing" },
    { name = "python-dateutil" },
]
sdist = { url = "https://files.pythonhosted.org/packages/ae/e2/d2d5295be2f44c678ebaf3544ba32d20c1f9ef08c49fe47f496180e1db15/matplotlib-3.10.7.tar.gz", hash = "sha256:a06ba7e2a2ef9131c79c49e63dad355d2d878413a0376c1727c8b9335ff731c7", size = 34804865, upload-time = "2025-10-09T00:28:00.669Z" }
wheels = [
    { url = "https://files.pythonhosted.org/packages/fc/bc/0fb489005669127ec13f51be0c6adc074d7cf191075dab1da9fe3b7a3cfc/matplotlib-3.10.7-cp311-cp311-macosx_10_12_x86_64.whl", hash = "sha256:53b492410a6cd66c7a471de6c924f6ede976e963c0f3097a3b7abfadddc67d0a", size = 8257507, upload-time = "2025-10-09T00:26:19.073Z" },
    { url = "https://files.pythonhosted.org/packages/e2/6a/d42588ad895279ff6708924645b5d2ed54a7fb2dc045c8a804e955aeace1/matplotlib-3.10.7-cp311-cp311-macosx_11_0_arm64.whl", hash = "sha256:d9749313deb729f08207718d29c86246beb2ea3fdba753595b55901dee5d2fd6", size = 8119565, upload-time = "2025-10-09T00:26:21.023Z" },
    { url = "https://files.pythonhosted.org/packages/10/b7/4aa196155b4d846bd749cf82aa5a4c300cf55a8b5e0dfa5b722a63c0f8a0/matplotlib-3.10.7-cp311-cp311-manylinux2014_x86_64.manylinux_2_17_x86_64.whl", hash = "sha256:2222c7ba2cbde7fe63032769f6eb7e83ab3227f47d997a8453377709b7fe3a5a", size = 8692668, upload-time = "2025-10-09T00:26:22.967Z" },
    { url = "https://files.pythonhosted.org/packages/e6/e7/664d2b97016f46683a02d854d730cfcf54ff92c1dafa424beebef50f831d/matplotlib-3.10.7-cp311-cp311-manylinux_2_27_aarch64.manylinux_2_28_aarch64.whl", hash = "sha256:e91f61a064c92c307c5a9dc8c05dc9f8a68f0a3be199d9a002a0622e13f874a1", size = 9521051, upload-time = "2025-10-09T00:26:25.041Z" },
    { url = "https://files.pythonhosted.org/packages/a8/a3/37aef1404efa615f49b5758a5e0261c16dd88f389bc1861e722620e4a754/matplotlib-3.10.7-cp311-cp311-musllinux_1_2_x86_64.whl", hash = "sha256:6f1851eab59ca082c95df5a500106bad73672645625e04538b3ad0f69471ffcc", size = 9576878, upload-time = "2025-10-09T00:26:27.478Z" },
    { url = "https://files.pythonhosted.org/packages/33/cd/b145f9797126f3f809d177ca378de57c45413c5099c5990de2658760594a/matplotlib-3.10.7-cp311-cp311-win_amd64.whl", hash = "sha256:6516ce375109c60ceec579e699524e9d504cd7578506f01150f7a6bc174a775e", size = 8115142, upload-time = "2025-10-09T00:26:29.774Z" },
    { url = "https://files.pythonhosted.org/packages/2e/39/63bca9d2b78455ed497fcf51a9c71df200a11048f48249038f06447fa947/matplotlib-3.10.7-cp311-cp311-win_arm64.whl", hash = "sha256:b172db79759f5f9bc13ef1c3ef8b9ee7b37b0247f987fbbbdaa15e4f87fd46a9", size = 7992439, upload-time = "2025-10-09T00:26:40.32Z" },
    { url = "https://files.pythonhosted.org/packages/58/8f/76d5dc21ac64a49e5498d7f0472c0781dae442dd266a67458baec38288ec/matplotlib-3.10.7-pp311-pypy311_pp73-macosx_10_15_x86_64.whl", hash = "sha256:15112bcbaef211bd663fa935ec33313b948e214454d949b723998a43357b17b0", size = 8252283, upload-time = "2025-10-09T00:27:54.739Z" },
    { url = "https://files.pythonhosted.org/packages/27/0d/9c5d4c2317feb31d819e38c9f947c942f42ebd4eb935fc6fd3518a11eaa7/matplotlib-3.10.7-pp311-pypy311_pp73-macosx_11_0_arm64.whl", hash = "sha256:d2a959c640cdeecdd2ec3136e8ea0441da59bcaf58d67e9c590740addba2cb68", size = 8116733, upload-time = "2025-10-09T00:27:56.406Z" },
    { url = "https://files.pythonhosted.org/packages/9a/cc/3fe688ff1355010937713164caacf9ed443675ac48a997bab6ed23b3f7c0/matplotlib-3.10.7-pp311-pypy311_pp73-manylinux2014_x86_64.manylinux_2_17_x86_64.whl", hash = "sha256:3886e47f64611046bc1db523a09dd0a0a6bed6081e6f90e13806dd1d1d1b5e91", size = 8693919, upload-time = "2025-10-09T00:27:58.41Z" },
]

[[package]]
name = "matplotlib-inline"
version = "0.2.1"
source = { registry = "https://pypi.org/simple" }
dependencies = [
    { name = "traitlets" },
]
sdist = { url = "https://files.pythonhosted.org/packages/c7/74/97e72a36efd4ae2bccb3463284300f8953f199b5ffbc04cbbb0ec78f74b1/matplotlib_inline-0.2.1.tar.gz", hash = "sha256:e1ee949c340d771fc39e241ea75683deb94762c8fa5f2927ec57c83c4dffa9fe", size = 8110, upload-time = "2025-10-23T09:00:22.126Z" }
wheels = [
    { url = "https://files.pythonhosted.org/packages/af/33/ee4519fa02ed11a94aef9559552f3b17bb863f2ecfe1a35dc7f548cde231/matplotlib_inline-0.2.1-py3-none-any.whl", hash = "sha256:d56ce5156ba6085e00a9d54fead6ed29a9c47e215cd1bba2e976ef39f5710a76", size = 9516, upload-time = "2025-10-23T09:00:20.675Z" },
]

[[package]]
name = "mistune"
version = "3.1.4"
source = { registry = "https://pypi.org/simple" }
sdist = { url = "https://files.pythonhosted.org/packages/d7/02/a7fb8b21d4d55ac93cdcde9d3638da5dd0ebdd3a4fed76c7725e10b81cbe/mistune-3.1.4.tar.gz", hash = "sha256:b5a7f801d389f724ec702840c11d8fc48f2b33519102fc7ee739e8177b672164", size = 94588, upload-time = "2025-08-29T07:20:43.594Z" }
wheels = [
    { url = "https://files.pythonhosted.org/packages/7a/f0/8282d9641415e9e33df173516226b404d367a0fc55e1a60424a152913abc/mistune-3.1.4-py3-none-any.whl", hash = "sha256:93691da911e5d9d2e23bc54472892aff676df27a75274962ff9edc210364266d", size = 53481, upload-time = "2025-08-29T07:20:42.218Z" },
]

[[package]]
name = "ml-dtypes"
version = "0.5.3"
source = { registry = "https://pypi.org/simple" }
dependencies = [
    { name = "numpy" },
]
sdist = { url = "https://files.pythonhosted.org/packages/78/a7/aad060393123cfb383956dca68402aff3db1e1caffd5764887ed5153f41b/ml_dtypes-0.5.3.tar.gz", hash = "sha256:95ce33057ba4d05df50b1f3cfefab22e351868a843b3b15a46c65836283670c9", size = 692316, upload-time = "2025-07-29T18:39:19.454Z" }
wheels = [
    { url = "https://files.pythonhosted.org/packages/af/f1/720cb1409b5d0c05cff9040c0e9fba73fa4c67897d33babf905d5d46a070/ml_dtypes-0.5.3-cp311-cp311-macosx_10_9_universal2.whl", hash = "sha256:4a177b882667c69422402df6ed5c3428ce07ac2c1f844d8a1314944651439458", size = 667412, upload-time = "2025-07-29T18:38:25.275Z" },
    { url = "https://files.pythonhosted.org/packages/6a/d5/05861ede5d299f6599f86e6bc1291714e2116d96df003cfe23cc54bcc568/ml_dtypes-0.5.3-cp311-cp311-manylinux_2_27_aarch64.manylinux_2_28_aarch64.whl", hash = "sha256:9849ce7267444c0a717c80c6900997de4f36e2815ce34ac560a3edb2d9a64cd2", size = 4964606, upload-time = "2025-07-29T18:38:27.045Z" },
    { url = "https://files.pythonhosted.org/packages/db/dc/72992b68de367741bfab8df3b3fe7c29f982b7279d341aa5bf3e7ef737ea/ml_dtypes-0.5.3-cp311-cp311-manylinux_2_27_x86_64.manylinux_2_28_x86_64.whl", hash = "sha256:c3f5ae0309d9f888fd825c2e9d0241102fadaca81d888f26f845bc8c13c1e4ee", size = 4938435, upload-time = "2025-07-29T18:38:29.193Z" },
    { url = "https://files.pythonhosted.org/packages/81/1c/d27a930bca31fb07d975a2d7eaf3404f9388114463b9f15032813c98f893/ml_dtypes-0.5.3-cp311-cp311-win_amd64.whl", hash = "sha256:58e39349d820b5702bb6f94ea0cb2dc8ec62ee81c0267d9622067d8333596a46", size = 206334, upload-time = "2025-07-29T18:38:30.687Z" },
    { url = "https://files.pythonhosted.org/packages/1a/d8/6922499effa616012cb8dc445280f66d100a7ff39b35c864cfca019b3f89/ml_dtypes-0.5.3-cp311-cp311-win_arm64.whl", hash = "sha256:66c2756ae6cfd7f5224e355c893cfd617fa2f747b8bbd8996152cbdebad9a184", size = 157584, upload-time = "2025-07-29T18:38:32.187Z" },
]

[[package]]
name = "mpmath"
version = "1.3.0"
source = { registry = "https://pypi.org/simple" }
sdist = { url = "https://files.pythonhosted.org/packages/e0/47/dd32fa426cc72114383ac549964eecb20ecfd886d1e5ccf5340b55b02f57/mpmath-1.3.0.tar.gz", hash = "sha256:7a28eb2a9774d00c7bc92411c19a89209d5da7c4c9a9e227be8330a23a25b91f", size = 508106, upload-time = "2023-03-07T16:47:11.061Z" }
wheels = [
    { url = "https://files.pythonhosted.org/packages/43/e3/7d92a15f894aa0c9c4b49b8ee9ac9850d6e63b03c9c32c0367a13ae62209/mpmath-1.3.0-py3-none-any.whl", hash = "sha256:a0b2b9fe80bbcd81a6647ff13108738cfb482d481d826cc0e02f5b35e5c88d2c", size = 536198, upload-time = "2023-03-07T16:47:09.197Z" },
]

[[package]]
name = "nbclient"
version = "0.10.2"
source = { registry = "https://pypi.org/simple" }
dependencies = [
    { name = "jupyter-client" },
    { name = "jupyter-core" },
    { name = "nbformat" },
    { name = "traitlets" },
]
sdist = { url = "https://files.pythonhosted.org/packages/87/66/7ffd18d58eae90d5721f9f39212327695b749e23ad44b3881744eaf4d9e8/nbclient-0.10.2.tar.gz", hash = "sha256:90b7fc6b810630db87a6d0c2250b1f0ab4cf4d3c27a299b0cde78a4ed3fd9193", size = 62424, upload-time = "2024-12-19T10:32:27.164Z" }
wheels = [
    { url = "https://files.pythonhosted.org/packages/34/6d/e7fa07f03a4a7b221d94b4d586edb754a9b0dc3c9e2c93353e9fa4e0d117/nbclient-0.10.2-py3-none-any.whl", hash = "sha256:4ffee11e788b4a27fabeb7955547e4318a5298f34342a4bfd01f2e1faaeadc3d", size = 25434, upload-time = "2024-12-19T10:32:24.139Z" },
]

[[package]]
name = "nbconvert"
version = "7.16.6"
source = { registry = "https://pypi.org/simple" }
dependencies = [
    { name = "beautifulsoup4" },
    { name = "bleach", extra = ["css"] },
    { name = "defusedxml" },
    { name = "jinja2" },
    { name = "jupyter-core" },
    { name = "jupyterlab-pygments" },
    { name = "markupsafe" },
    { name = "mistune" },
    { name = "nbclient" },
    { name = "nbformat" },
    { name = "packaging" },
    { name = "pandocfilters" },
    { name = "pygments" },
    { name = "traitlets" },
]
sdist = { url = "https://files.pythonhosted.org/packages/a3/59/f28e15fc47ffb73af68a8d9b47367a8630d76e97ae85ad18271b9db96fdf/nbconvert-7.16.6.tar.gz", hash = "sha256:576a7e37c6480da7b8465eefa66c17844243816ce1ccc372633c6b71c3c0f582", size = 857715, upload-time = "2025-01-28T09:29:14.724Z" }
wheels = [
    { url = "https://files.pythonhosted.org/packages/cc/9a/cd673b2f773a12c992f41309ef81b99da1690426bd2f96957a7ade0d3ed7/nbconvert-7.16.6-py3-none-any.whl", hash = "sha256:1375a7b67e0c2883678c48e506dc320febb57685e5ee67faa51b18a90f3a712b", size = 258525, upload-time = "2025-01-28T09:29:12.551Z" },
]

[[package]]
name = "nbformat"
version = "5.10.4"
source = { registry = "https://pypi.org/simple" }
dependencies = [
    { name = "fastjsonschema" },
    { name = "jsonschema" },
    { name = "jupyter-core" },
    { name = "traitlets" },
]
sdist = { url = "https://files.pythonhosted.org/packages/6d/fd/91545e604bc3dad7dca9ed03284086039b294c6b3d75c0d2fa45f9e9caf3/nbformat-5.10.4.tar.gz", hash = "sha256:322168b14f937a5d11362988ecac2a4952d3d8e3a2cbeb2319584631226d5b3a", size = 142749, upload-time = "2024-04-04T11:20:37.371Z" }
wheels = [
    { url = "https://files.pythonhosted.org/packages/a9/82/0340caa499416c78e5d8f5f05947ae4bc3cba53c9f038ab6e9ed964e22f1/nbformat-5.10.4-py3-none-any.whl", hash = "sha256:3b48d6c8fbca4b299bf3982ea7db1af21580e4fec269ad087b9e81588891200b", size = 78454, upload-time = "2024-04-04T11:20:34.895Z" },
]

[[package]]
name = "nest-asyncio"
version = "1.6.0"
source = { registry = "https://pypi.org/simple" }
sdist = { url = "https://files.pythonhosted.org/packages/83/f8/51569ac65d696c8ecbee95938f89d4abf00f47d58d48f6fbabfe8f0baefe/nest_asyncio-1.6.0.tar.gz", hash = "sha256:6f172d5449aca15afd6c646851f4e31e02c598d553a667e38cafa997cfec55fe", size = 7418, upload-time = "2024-01-21T14:25:19.227Z" }
wheels = [
    { url = "https://files.pythonhosted.org/packages/a0/c4/c2971a3ba4c6103a3d10c4b0f24f461ddc027f0f09763220cf35ca1401b3/nest_asyncio-1.6.0-py3-none-any.whl", hash = "sha256:87af6efd6b5e897c81050477ef65c62e2b2f35d51703cae01aff2905b1852e1c", size = 5195, upload-time = "2024-01-21T14:25:17.223Z" },
]

[[package]]
name = "notebook"
version = "7.4.7"
source = { registry = "https://pypi.org/simple" }
dependencies = [
    { name = "jupyter-server" },
    { name = "jupyterlab" },
    { name = "jupyterlab-server" },
    { name = "notebook-shim" },
    { name = "tornado" },
]
sdist = { url = "https://files.pythonhosted.org/packages/04/09/f6f64ba156842ef68d3ea763fa171a2f7e7224f200a15dd4af5b83c34756/notebook-7.4.7.tar.gz", hash = "sha256:3f0a04027dfcee8a876de48fba13ab77ec8c12f72f848a222ed7f5081b9e342a", size = 13937702, upload-time = "2025-09-27T08:00:22.536Z" }
wheels = [
    { url = "https://files.pythonhosted.org/packages/6c/d7/06d13087e20388926e7423d2489e728d2e59f2453039cdb0574a7c070e76/notebook-7.4.7-py3-none-any.whl", hash = "sha256:362b7c95527f7dd3c4c84d410b782872fd9c734fb2524c11dd92758527b6eda6", size = 14342894, upload-time = "2025-09-27T08:00:18.496Z" },
]

[[package]]
name = "notebook-shim"
version = "0.2.4"
source = { registry = "https://pypi.org/simple" }
dependencies = [
    { name = "jupyter-server" },
]
sdist = { url = "https://files.pythonhosted.org/packages/54/d2/92fa3243712b9a3e8bafaf60aac366da1cada3639ca767ff4b5b3654ec28/notebook_shim-0.2.4.tar.gz", hash = "sha256:b4b2cfa1b65d98307ca24361f5b30fe785b53c3fd07b7a47e89acb5e6ac638cb", size = 13167, upload-time = "2024-02-14T23:35:18.353Z" }
wheels = [
    { url = "https://files.pythonhosted.org/packages/f9/33/bd5b9137445ea4b680023eb0469b2bb969d61303dedb2aac6560ff3d14a1/notebook_shim-0.2.4-py3-none-any.whl", hash = "sha256:411a5be4e9dc882a074ccbcae671eda64cceb068767e9a3419096986560e1cef", size = 13307, upload-time = "2024-02-14T23:35:16.286Z" },
]

[[package]]
name = "numpy"
version = "1.26.0"
source = { registry = "https://pypi.org/simple" }
sdist = { url = "https://files.pythonhosted.org/packages/55/b3/b13bce39ba82b7398c06d10446f5ffd5c07db39b09bd37370dc720c7951c/numpy-1.26.0.tar.gz", hash = "sha256:f93fc78fe8bf15afe2b8d6b6499f1c73953169fad1e9a8dd086cdff3190e7fdf", size = 15633455, upload-time = "2023-09-16T20:12:58.065Z" }
wheels = [
    { url = "https://files.pythonhosted.org/packages/d2/2f/b42860931c1479714201495ffe47d74460a916ae426a21fc9b68c5e329aa/numpy-1.26.0-cp311-cp311-macosx_10_9_x86_64.whl", hash = "sha256:637c58b468a69869258b8ae26f4a4c6ff8abffd4a8334c830ffb63e0feefe99a", size = 20619338, upload-time = "2023-09-16T20:01:30.608Z" },
    { url = "https://files.pythonhosted.org/packages/35/21/9e150d654da358beb29fe216f339dc17f2b2ac13fff2a89669401a910550/numpy-1.26.0-cp311-cp311-macosx_11_0_arm64.whl", hash = "sha256:306545e234503a24fe9ae95ebf84d25cba1fdc27db971aa2d9f1ab6bba19a9dd", size = 13981953, upload-time = "2023-09-16T20:01:54.921Z" },
    { url = "https://files.pythonhosted.org/packages/a9/84/baf694be765d68c73f0f8a9d52151c339aed5f2d64205824a6f29021170c/numpy-1.26.0-cp311-cp311-manylinux_2_17_aarch64.manylinux2014_aarch64.whl", hash = "sha256:8c6adc33561bd1d46f81131d5352348350fc23df4d742bb246cdfca606ea1208", size = 14167328, upload-time = "2023-09-16T20:02:20.922Z" },
    { url = "https://files.pythonhosted.org/packages/c4/36/161e2f8110f8c49e59f6107bd6da4257d30aff9f06373d0471811f73dcc5/numpy-1.26.0-cp311-cp311-manylinux_2_17_x86_64.manylinux2014_x86_64.whl", hash = "sha256:e062aa24638bb5018b7841977c360d2f5917268d125c833a686b7cbabbec496c", size = 18178118, upload-time = "2023-09-16T20:02:49.046Z" },
    { url = "https://files.pythonhosted.org/packages/37/41/63975634a93da2a384d3c8084eba467242cab68daab0cd8f4fd470dcee26/numpy-1.26.0-cp311-cp311-musllinux_1_1_x86_64.whl", hash = "sha256:546b7dd7e22f3c6861463bebb000646fa730e55df5ee4a0224408b5694cc6148", size = 18020808, upload-time = "2023-09-16T20:03:16.849Z" },
    { url = "https://files.pythonhosted.org/packages/58/d2/cbc329aa908cb963bd849f14e24f59c002a488e9055fab2c68887a6b5f1c/numpy-1.26.0-cp311-cp311-win32.whl", hash = "sha256:c0b45c8b65b79337dee5134d038346d30e109e9e2e9d43464a2970e5c0e93229", size = 20750149, upload-time = "2023-09-16T20:03:49.609Z" },
    { url = "https://files.pythonhosted.org/packages/93/fd/3f826c6d15d3bdcf65b8031e4835c52b7d9c45add25efa2314b53850e1a2/numpy-1.26.0-cp311-cp311-win_amd64.whl", hash = "sha256:eae430ecf5794cb7ae7fa3808740b015aa80747e5266153128ef055975a72b99", size = 15794407, upload-time = "2023-09-16T20:04:13.829Z" },
]

[[package]]
name = "onnx"
version = "1.19.0"
source = { registry = "https://pypi.org/simple" }
dependencies = [
    { name = "ml-dtypes" },
    { name = "numpy" },
    { name = "protobuf" },
    { name = "typing-extensions" },
]
sdist = { url = "https://files.pythonhosted.org/packages/5b/bf/b0a63ee9f3759dcd177b28c6f2cb22f2aecc6d9b3efecaabc298883caa5f/onnx-1.19.0.tar.gz", hash = "sha256:aa3f70b60f54a29015e41639298ace06adf1dd6b023b9b30f1bca91bb0db9473", size = 11949859, upload-time = "2025-08-27T02:34:27.107Z" }
wheels = [
    { url = "https://files.pythonhosted.org/packages/db/5c/b959b17608cfb6ccf6359b39fe56a5b0b7d965b3d6e6a3c0add90812c36e/onnx-1.19.0-cp311-cp311-macosx_12_0_universal2.whl", hash = "sha256:206f00c47b85b5c7af79671e3307147407991a17994c26974565aadc9e96e4e4", size = 18312580, upload-time = "2025-08-27T02:33:03.081Z" },
    { url = "https://files.pythonhosted.org/packages/2c/ee/ac052bbbc832abe0debb784c2c57f9582444fb5f51d63c2967fd04432444/onnx-1.19.0-cp311-cp311-manylinux2014_aarch64.manylinux_2_17_aarch64.whl", hash = "sha256:4d7bee94abaac28988b50da675ae99ef8dd3ce16210d591fbd0b214a5930beb3", size = 18029165, upload-time = "2025-08-27T02:33:05.771Z" },
    { url = "https://files.pythonhosted.org/packages/5c/c9/8687ba0948d46fd61b04e3952af9237883bbf8f16d716e7ed27e688d73b8/onnx-1.19.0-cp311-cp311-manylinux2014_x86_64.manylinux_2_17_x86_64.whl", hash = "sha256:7730b96b68c0c354bbc7857961bb4909b9aaa171360a8e3708d0a4c749aaadeb", size = 18202125, upload-time = "2025-08-27T02:33:09.325Z" },
    { url = "https://files.pythonhosted.org/packages/e2/16/6249c013e81bd689f46f96c7236d7677f1af5dd9ef22746716b48f10e506/onnx-1.19.0-cp311-cp311-win32.whl", hash = "sha256:7cb7a3ad8059d1a0dfdc5e0a98f71837d82002e441f112825403b137227c2c97", size = 16332738, upload-time = "2025-08-27T02:33:12.448Z" },
    { url = "https://files.pythonhosted.org/packages/6a/28/34a1e2166e418c6a78e5c82e66f409d9da9317832f11c647f7d4e23846a6/onnx-1.19.0-cp311-cp311-win_amd64.whl", hash = "sha256:d75452a9be868bd30c3ef6aa5991df89bbfe53d0d90b2325c5e730fbd91fff85", size = 16452303, upload-time = "2025-08-27T02:33:15.176Z" },
    { url = "https://files.pythonhosted.org/packages/e6/b7/639664626e5ba8027860c4d2a639ee02b37e9c322215c921e9222513c3aa/onnx-1.19.0-cp311-cp311-win_arm64.whl", hash = "sha256:23c7959370d7b3236f821e609b0af7763cff7672a758e6c1fc877bac099e786b", size = 16425340, upload-time = "2025-08-27T02:33:17.78Z" },
]

[[package]]
name = "onnxruntime"
version = "1.23.2"
source = { registry = "https://pypi.org/simple" }
dependencies = [
    { name = "coloredlogs" },
    { name = "flatbuffers" },
    { name = "numpy" },
    { name = "packaging" },
    { name = "protobuf" },
    { name = "sympy" },
]
wheels = [
    { url = "https://files.pythonhosted.org/packages/44/be/467b00f09061572f022ffd17e49e49e5a7a789056bad95b54dfd3bee73ff/onnxruntime-1.23.2-cp311-cp311-macosx_13_0_arm64.whl", hash = "sha256:6f91d2c9b0965e86827a5ba01531d5b669770b01775b23199565d6c1f136616c", size = 17196113, upload-time = "2025-10-22T03:47:33.526Z" },
    { url = "https://files.pythonhosted.org/packages/9f/a8/3c23a8f75f93122d2b3410bfb74d06d0f8da4ac663185f91866b03f7da1b/onnxruntime-1.23.2-cp311-cp311-macosx_13_0_x86_64.whl", hash = "sha256:87d8b6eaf0fbeb6835a60a4265fde7a3b60157cf1b2764773ac47237b4d48612", size = 19153857, upload-time = "2025-10-22T03:46:37.578Z" },
    { url = "https://files.pythonhosted.org/packages/3f/d8/506eed9af03d86f8db4880a4c47cd0dffee973ef7e4f4cff9f1d4bcf7d22/onnxruntime-1.23.2-cp311-cp311-manylinux_2_27_aarch64.manylinux_2_28_aarch64.whl", hash = "sha256:bbfd2fca76c855317568c1b36a885ddea2272c13cb0e395002c402f2360429a6", size = 15220095, upload-time = "2025-10-22T03:46:24.769Z" },
    { url = "https://files.pythonhosted.org/packages/e9/80/113381ba832d5e777accedc6cb41d10f9eca82321ae31ebb6bcede530cea/onnxruntime-1.23.2-cp311-cp311-manylinux_2_27_x86_64.manylinux_2_28_x86_64.whl", hash = "sha256:da44b99206e77734c5819aa2142c69e64f3b46edc3bd314f6a45a932defc0b3e", size = 17372080, upload-time = "2025-10-22T03:47:00.265Z" },
    { url = "https://files.pythonhosted.org/packages/3a/db/1b4a62e23183a0c3fe441782462c0ede9a2a65c6bbffb9582fab7c7a0d38/onnxruntime-1.23.2-cp311-cp311-win_amd64.whl", hash = "sha256:902c756d8b633ce0dedd889b7c08459433fbcf35e9c38d1c03ddc020f0648c6e", size = 13468349, upload-time = "2025-10-22T03:47:25.783Z" },
]

[[package]]
name = "overrides"
version = "7.7.0"
source = { registry = "https://pypi.org/simple" }
sdist = { url = "https://files.pythonhosted.org/packages/36/86/b585f53236dec60aba864e050778b25045f857e17f6e5ea0ae95fe80edd2/overrides-7.7.0.tar.gz", hash = "sha256:55158fa3d93b98cc75299b1e67078ad9003ca27945c76162c1c0766d6f91820a", size = 22812, upload-time = "2024-01-27T21:01:33.423Z" }
wheels = [
    { url = "https://files.pythonhosted.org/packages/2c/ab/fc8290c6a4c722e5514d80f62b2dc4c4df1a68a41d1364e625c35990fcf3/overrides-7.7.0-py3-none-any.whl", hash = "sha256:c7ed9d062f78b8e4c1a7b70bd8796b35ead4d9f510227ef9c5dc7626c60d7e49", size = 17832, upload-time = "2024-01-27T21:01:31.393Z" },
]

[[package]]
name = "packaging"
version = "25.0"
source = { registry = "https://pypi.org/simple" }
sdist = { url = "https://files.pythonhosted.org/packages/a1/d4/1fc4078c65507b51b96ca8f8c3ba19e6a61c8253c72794544580a7b6c24d/packaging-25.0.tar.gz", hash = "sha256:d443872c98d677bf60f6a1f2f8c1cb748e8fe762d2bf9d3148b5599295b0fc4f", size = 165727, upload-time = "2025-04-19T11:48:59.673Z" }
wheels = [
    { url = "https://files.pythonhosted.org/packages/20/12/38679034af332785aac8774540895e234f4d07f7545804097de4b666afd8/packaging-25.0-py3-none-any.whl", hash = "sha256:29572ef2b1f17581046b3a2227d5c611fb25ec70ca1ba8554b24b0e69331a484", size = 66469, upload-time = "2025-04-19T11:48:57.875Z" },
]

[[package]]
name = "pandas"
version = "2.1.0"
source = { registry = "https://pypi.org/simple" }
dependencies = [
    { name = "numpy" },
    { name = "python-dateutil" },
    { name = "pytz" },
    { name = "tzdata" },
]
sdist = { url = "https://files.pythonhosted.org/packages/6f/31/a4a8e7367856d9584d0332793edfe631182a9cca885f12dbe2dd77c10c4a/pandas-2.1.0.tar.gz", hash = "sha256:62c24c7fc59e42b775ce0679cfa7b14a5f9bfb7643cfbe708c960699e05fb918", size = 4263970, upload-time = "2023-08-30T13:14:24.318Z" }
wheels = [
    { url = "https://files.pythonhosted.org/packages/c3/05/c5c73d54ceb7d5e4b8c046d39a1bb7f38ee76ea556a002cf3317514f0196/pandas-2.1.0-cp311-cp311-macosx_10_9_x86_64.whl", hash = "sha256:cda72cc8c4761c8f1d97b169661f23a86b16fdb240bdc341173aee17e4d6cedd", size = 12015015, upload-time = "2023-08-30T13:13:46.682Z" },
    { url = "https://files.pythonhosted.org/packages/e5/cd/c941b51e95992968e3e8abc7180f33b952478abd6943062051517a808db7/pandas-2.1.0-cp311-cp311-macosx_11_0_arm64.whl", hash = "sha256:d97daeac0db8c993420b10da4f5f5b39b01fc9ca689a17844e07c0a35ac96b4b", size = 11173830, upload-time = "2023-08-30T13:13:49.313Z" },
    { url = "https://files.pythonhosted.org/packages/e2/25/bfb5c7573e2b884b18e5ea993ee7aeb5a6915ea687174349fdc5f979ceec/pandas-2.1.0-cp311-cp311-manylinux_2_17_aarch64.manylinux2014_aarch64.whl", hash = "sha256:d8c58b1113892e0c8078f006a167cc210a92bdae23322bb4614f2f0b7a4b510f", size = 15176284, upload-time = "2023-08-30T13:13:52.824Z" },
    { url = "https://files.pythonhosted.org/packages/d9/26/895a49ebddb4211f2d777150f38ef9e538deff6df7e179a3624c663efc98/pandas-2.1.0-cp311-cp311-manylinux_2_17_x86_64.manylinux2014_x86_64.whl", hash = "sha256:629124923bcf798965b054a540f9ccdfd60f71361255c81fa1ecd94a904b9dd3", size = 12630840, upload-time = "2023-08-30T13:13:55.634Z" },
    { url = "https://files.pythonhosted.org/packages/bc/ad/d1f0a867064f62ffde917876cc09cfd53352af2b1f147c140fd1943a0c7a/pandas-2.1.0-cp311-cp311-musllinux_1_1_x86_64.whl", hash = "sha256:70cf866af3ab346a10debba8ea78077cf3a8cd14bd5e4bed3d41555a3280041c", size = 13463414, upload-time = "2023-08-30T13:13:58.774Z" },
    { url = "https://files.pythonhosted.org/packages/b7/f8/32d6b5aa4c4bc045fa2c4c58f88c325facc54721956c6313f0afea8ea853/pandas-2.1.0-cp311-cp311-win_amd64.whl", hash = "sha256:d53c8c1001f6a192ff1de1efe03b31a423d0eee2e9e855e69d004308e046e694", size = 11043589, upload-time = "2023-08-30T13:14:02.051Z" },
]

[[package]]
name = "pandas-stubs"
version = "2.3.2.250926"
source = { registry = "https://pypi.org/simple" }
dependencies = [
    { name = "numpy" },
    { name = "types-pytz" },
]
sdist = { url = "https://files.pythonhosted.org/packages/1b/3b/32be58a125db39d0b5f62cc93795f32b5bb2915bd5c4a46f0e35171985e2/pandas_stubs-2.3.2.250926.tar.gz", hash = "sha256:c64b9932760ceefb96a3222b953e6a251321a9832a28548be6506df473a66406", size = 102147, upload-time = "2025-09-26T19:50:39.522Z" }
wheels = [
    { url = "https://files.pythonhosted.org/packages/40/96/1e4a035eaf4dce9610aac6e43026d0c6baa05773daf6d21e635a4fe19e21/pandas_stubs-2.3.2.250926-py3-none-any.whl", hash = "sha256:81121818453dcfe00f45c852f4dceee043640b813830f6e7bd084a4ef7ff7270", size = 159995, upload-time = "2025-09-26T19:50:38.241Z" },
]

[[package]]
name = "pandocfilters"
version = "1.5.1"
source = { registry = "https://pypi.org/simple" }
sdist = { url = "https://files.pythonhosted.org/packages/70/6f/3dd4940bbe001c06a65f88e36bad298bc7a0de5036115639926b0c5c0458/pandocfilters-1.5.1.tar.gz", hash = "sha256:002b4a555ee4ebc03f8b66307e287fa492e4a77b4ea14d3f934328297bb4939e", size = 8454, upload-time = "2024-01-18T20:08:13.726Z" }
wheels = [
    { url = "https://files.pythonhosted.org/packages/ef/af/4fbc8cab944db5d21b7e2a5b8e9211a03a79852b1157e2c102fcc61ac440/pandocfilters-1.5.1-py2.py3-none-any.whl", hash = "sha256:93be382804a9cdb0a7267585f157e5d1731bbe5545a85b268d6f5fe6232de2bc", size = 8663, upload-time = "2024-01-18T20:08:11.28Z" },
]

[[package]]
name = "parso"
version = "0.8.5"
source = { registry = "https://pypi.org/simple" }
sdist = { url = "https://files.pythonhosted.org/packages/d4/de/53e0bcf53d13e005bd8c92e7855142494f41171b34c2536b86187474184d/parso-0.8.5.tar.gz", hash = "sha256:034d7354a9a018bdce352f48b2a8a450f05e9d6ee85db84764e9b6bd96dafe5a", size = 401205, upload-time = "2025-08-23T15:15:28.028Z" }
wheels = [
    { url = "https://files.pythonhosted.org/packages/16/32/f8e3c85d1d5250232a5d3477a2a28cc291968ff175caeadaf3cc19ce0e4a/parso-0.8.5-py2.py3-none-any.whl", hash = "sha256:646204b5ee239c396d040b90f9e272e9a8017c630092bf59980beb62fd033887", size = 106668, upload-time = "2025-08-23T15:15:25.663Z" },
]

[[package]]
name = "pexpect"
version = "4.9.0"
source = { registry = "https://pypi.org/simple" }
dependencies = [
    { name = "ptyprocess" },
]
sdist = { url = "https://files.pythonhosted.org/packages/42/92/cc564bf6381ff43ce1f4d06852fc19a2f11d180f23dc32d9588bee2f149d/pexpect-4.9.0.tar.gz", hash = "sha256:ee7d41123f3c9911050ea2c2dac107568dc43b2d3b0c7557a33212c398ead30f", size = 166450, upload-time = "2023-11-25T09:07:26.339Z" }
wheels = [
    { url = "https://files.pythonhosted.org/packages/9e/c3/059298687310d527a58bb01f3b1965787ee3b40dce76752eda8b44e9a2c5/pexpect-4.9.0-py2.py3-none-any.whl", hash = "sha256:7236d1e080e4936be2dc3e326cec0af72acf9212a7e1d060210e70a47e253523", size = 63772, upload-time = "2023-11-25T06:56:14.81Z" },
]

[[package]]
name = "pillow"
version = "12.0.0"
source = { registry = "https://pypi.org/simple" }
sdist = { url = "https://files.pythonhosted.org/packages/5a/b0/cace85a1b0c9775a9f8f5d5423c8261c858760e2466c79b2dd184638b056/pillow-12.0.0.tar.gz", hash = "sha256:87d4f8125c9988bfbed67af47dd7a953e2fc7b0cc1e7800ec6d2080d490bb353", size = 47008828, upload-time = "2025-10-15T18:24:14.008Z" }
wheels = [
    { url = "https://files.pythonhosted.org/packages/0e/5a/a2f6773b64edb921a756eb0729068acad9fc5208a53f4a349396e9436721/pillow-12.0.0-cp311-cp311-macosx_10_10_x86_64.whl", hash = "sha256:0fd00cac9c03256c8b2ff58f162ebcd2587ad3e1f2e397eab718c47e24d231cc", size = 5289798, upload-time = "2025-10-15T18:21:47.763Z" },
    { url = "https://files.pythonhosted.org/packages/2e/05/069b1f8a2e4b5a37493da6c5868531c3f77b85e716ad7a590ef87d58730d/pillow-12.0.0-cp311-cp311-macosx_11_0_arm64.whl", hash = "sha256:a3475b96f5908b3b16c47533daaa87380c491357d197564e0ba34ae75c0f3257", size = 4650589, upload-time = "2025-10-15T18:21:49.515Z" },
    { url = "https://files.pythonhosted.org/packages/61/e3/2c820d6e9a36432503ead175ae294f96861b07600a7156154a086ba7111a/pillow-12.0.0-cp311-cp311-manylinux2014_aarch64.manylinux_2_17_aarch64.whl", hash = "sha256:110486b79f2d112cf6add83b28b627e369219388f64ef2f960fef9ebaf54c642", size = 6230472, upload-time = "2025-10-15T18:21:51.052Z" },
    { url = "https://files.pythonhosted.org/packages/4f/89/63427f51c64209c5e23d4d52071c8d0f21024d3a8a487737caaf614a5795/pillow-12.0.0-cp311-cp311-manylinux2014_x86_64.manylinux_2_17_x86_64.whl", hash = "sha256:5269cc1caeedb67e6f7269a42014f381f45e2e7cd42d834ede3c703a1d915fe3", size = 8033887, upload-time = "2025-10-15T18:21:52.604Z" },
    { url = "https://files.pythonhosted.org/packages/f6/1b/c9711318d4901093c15840f268ad649459cd81984c9ec9887756cca049a5/pillow-12.0.0-cp311-cp311-manylinux_2_27_aarch64.manylinux_2_28_aarch64.whl", hash = "sha256:aa5129de4e174daccbc59d0a3b6d20eaf24417d59851c07ebb37aeb02947987c", size = 6343964, upload-time = "2025-10-15T18:21:54.619Z" },
    { url = "https://files.pythonhosted.org/packages/41/1e/db9470f2d030b4995083044cd8738cdd1bf773106819f6d8ba12597d5352/pillow-12.0.0-cp311-cp311-manylinux_2_27_x86_64.manylinux_2_28_x86_64.whl", hash = "sha256:bee2a6db3a7242ea309aa7ee8e2780726fed67ff4e5b40169f2c940e7eb09227", size = 7034756, upload-time = "2025-10-15T18:21:56.151Z" },
    { url = "https://files.pythonhosted.org/packages/cc/b0/6177a8bdd5ee4ed87cba2de5a3cc1db55ffbbec6176784ce5bb75aa96798/pillow-12.0.0-cp311-cp311-musllinux_1_2_aarch64.whl", hash = "sha256:90387104ee8400a7b4598253b4c406f8958f59fcf983a6cea2b50d59f7d63d0b", size = 6458075, upload-time = "2025-10-15T18:21:57.759Z" },
    { url = "https://files.pythonhosted.org/packages/bc/5e/61537aa6fa977922c6a03253a0e727e6e4a72381a80d63ad8eec350684f2/pillow-12.0.0-cp311-cp311-musllinux_1_2_x86_64.whl", hash = "sha256:bc91a56697869546d1b8f0a3ff35224557ae7f881050e99f615e0119bf934b4e", size = 7125955, upload-time = "2025-10-15T18:21:59.372Z" },
    { url = "https://files.pythonhosted.org/packages/1f/3d/d5033539344ee3cbd9a4d69e12e63ca3a44a739eb2d4c8da350a3d38edd7/pillow-12.0.0-cp311-cp311-win32.whl", hash = "sha256:27f95b12453d165099c84f8a8bfdfd46b9e4bda9e0e4b65f0635430027f55739", size = 6298440, upload-time = "2025-10-15T18:22:00.982Z" },
    { url = "https://files.pythonhosted.org/packages/4d/42/aaca386de5cc8bd8a0254516957c1f265e3521c91515b16e286c662854c4/pillow-12.0.0-cp311-cp311-win_amd64.whl", hash = "sha256:b583dc9070312190192631373c6c8ed277254aa6e6084b74bdd0a6d3b221608e", size = 6999256, upload-time = "2025-10-15T18:22:02.617Z" },
    { url = "https://files.pythonhosted.org/packages/ba/f1/9197c9c2d5708b785f631a6dfbfa8eb3fb9672837cb92ae9af812c13b4ed/pillow-12.0.0-cp311-cp311-win_arm64.whl", hash = "sha256:759de84a33be3b178a64c8ba28ad5c135900359e85fb662bc6e403ad4407791d", size = 2436025, upload-time = "2025-10-15T18:22:04.598Z" },
    { url = "https://files.pythonhosted.org/packages/1d/b3/582327e6c9f86d037b63beebe981425d6811104cb443e8193824ef1a2f27/pillow-12.0.0-pp311-pypy311_pp73-macosx_10_15_x86_64.whl", hash = "sha256:b22bd8c974942477156be55a768f7aa37c46904c175be4e158b6a86e3a6b7ca8", size = 5215068, upload-time = "2025-10-15T18:23:59.594Z" },
    { url = "https://files.pythonhosted.org/packages/fd/d6/67748211d119f3b6540baf90f92fae73ae51d5217b171b0e8b5f7e5d558f/pillow-12.0.0-pp311-pypy311_pp73-macosx_11_0_arm64.whl", hash = "sha256:805ebf596939e48dbb2e4922a1d3852cfc25c38160751ce02da93058b48d252a", size = 4614994, upload-time = "2025-10-15T18:24:01.669Z" },
    { url = "https://files.pythonhosted.org/packages/2d/e1/f8281e5d844c41872b273b9f2c34a4bf64ca08905668c8ae730eedc7c9fa/pillow-12.0.0-pp311-pypy311_pp73-manylinux2014_aarch64.manylinux_2_17_aarch64.whl", hash = "sha256:cae81479f77420d217def5f54b5b9d279804d17e982e0f2fa19b1d1e14ab5197", size = 5246639, upload-time = "2025-10-15T18:24:03.403Z" },
    { url = "https://files.pythonhosted.org/packages/94/5a/0d8ab8ffe8a102ff5df60d0de5af309015163bf710c7bb3e8311dd3b3ad0/pillow-12.0.0-pp311-pypy311_pp73-manylinux2014_x86_64.manylinux_2_17_x86_64.whl", hash = "sha256:aeaefa96c768fc66818730b952a862235d68825c178f1b3ffd4efd7ad2edcb7c", size = 6986839, upload-time = "2025-10-15T18:24:05.344Z" },
    { url = "https://files.pythonhosted.org/packages/20/2e/3434380e8110b76cd9eb00a363c484b050f949b4bbe84ba770bb8508a02c/pillow-12.0.0-pp311-pypy311_pp73-manylinux_2_27_aarch64.manylinux_2_28_aarch64.whl", hash = "sha256:09f2d0abef9e4e2f349305a4f8cc784a8a6c2f58a8c4892eea13b10a943bd26e", size = 5313505, upload-time = "2025-10-15T18:24:07.137Z" },
    { url = "https://files.pythonhosted.org/packages/57/ca/5a9d38900d9d74785141d6580950fe705de68af735ff6e727cb911b64740/pillow-12.0.0-pp311-pypy311_pp73-manylinux_2_27_x86_64.manylinux_2_28_x86_64.whl", hash = "sha256:bdee52571a343d721fb2eb3b090a82d959ff37fc631e3f70422e0c2e029f3e76", size = 5963654, upload-time = "2025-10-15T18:24:09.579Z" },
    { url = "https://files.pythonhosted.org/packages/95/7e/f896623c3c635a90537ac093c6a618ebe1a90d87206e42309cb5d98a1b9e/pillow-12.0.0-pp311-pypy311_pp73-win_amd64.whl", hash = "sha256:b290fd8aa38422444d4b50d579de197557f182ef1068b75f5aa8558638b8d0a5", size = 6997850, upload-time = "2025-10-15T18:24:11.495Z" },
]

[[package]]
name = "platformdirs"
version = "4.5.0"
source = { registry = "https://pypi.org/simple" }
sdist = { url = "https://files.pythonhosted.org/packages/61/33/9611380c2bdb1225fdef633e2a9610622310fed35ab11dac9620972ee088/platformdirs-4.5.0.tar.gz", hash = "sha256:70ddccdd7c99fc5942e9fc25636a8b34d04c24b335100223152c2803e4063312", size = 21632, upload-time = "2025-10-08T17:44:48.791Z" }
wheels = [
    { url = "https://files.pythonhosted.org/packages/73/cb/ac7874b3e5d58441674fb70742e6c374b28b0c7cb988d37d991cde47166c/platformdirs-4.5.0-py3-none-any.whl", hash = "sha256:e578a81bb873cbb89a41fcc904c7ef523cc18284b7e3b3ccf06aca1403b7ebd3", size = 18651, upload-time = "2025-10-08T17:44:47.223Z" },
]

[[package]]
name = "prometheus-client"
version = "0.23.1"
source = { registry = "https://pypi.org/simple" }
sdist = { url = "https://files.pythonhosted.org/packages/23/53/3edb5d68ecf6b38fcbcc1ad28391117d2a322d9a1a3eff04bfdb184d8c3b/prometheus_client-0.23.1.tar.gz", hash = "sha256:6ae8f9081eaaaf153a2e959d2e6c4f4fb57b12ef76c8c7980202f1e57b48b2ce", size = 80481, upload-time = "2025-09-18T20:47:25.043Z" }
wheels = [
    { url = "https://files.pythonhosted.org/packages/b8/db/14bafcb4af2139e046d03fd00dea7873e48eafe18b7d2797e73d6681f210/prometheus_client-0.23.1-py3-none-any.whl", hash = "sha256:dd1913e6e76b59cfe44e7a4b83e01afc9873c1bdfd2ed8739f1e76aeca115f99", size = 61145, upload-time = "2025-09-18T20:47:23.875Z" },
]

[[package]]
name = "prompt-toolkit"
version = "3.0.52"
source = { registry = "https://pypi.org/simple" }
dependencies = [
    { name = "wcwidth" },
]
sdist = { url = "https://files.pythonhosted.org/packages/a1/96/06e01a7b38dce6fe1db213e061a4602dd6032a8a97ef6c1a862537732421/prompt_toolkit-3.0.52.tar.gz", hash = "sha256:28cde192929c8e7321de85de1ddbe736f1375148b02f2e17edd840042b1be855", size = 434198, upload-time = "2025-08-27T15:24:02.057Z" }
wheels = [
    { url = "https://files.pythonhosted.org/packages/84/03/0d3ce49e2505ae70cf43bc5bb3033955d2fc9f932163e84dc0779cc47f48/prompt_toolkit-3.0.52-py3-none-any.whl", hash = "sha256:9aac639a3bbd33284347de5ad8d68ecc044b91a762dc39b7c21095fcd6a19955", size = 391431, upload-time = "2025-08-27T15:23:59.498Z" },
]

[[package]]
name = "protobuf"
version = "6.33.0"
source = { registry = "https://pypi.org/simple" }
sdist = { url = "https://files.pythonhosted.org/packages/19/ff/64a6c8f420818bb873713988ca5492cba3a7946be57e027ac63495157d97/protobuf-6.33.0.tar.gz", hash = "sha256:140303d5c8d2037730c548f8c7b93b20bb1dc301be280c378b82b8894589c954", size = 443463, upload-time = "2025-10-15T20:39:52.159Z" }
wheels = [
    { url = "https://files.pythonhosted.org/packages/7e/ee/52b3fa8feb6db4a833dfea4943e175ce645144532e8a90f72571ad85df4e/protobuf-6.33.0-cp310-abi3-win32.whl", hash = "sha256:d6101ded078042a8f17959eccd9236fb7a9ca20d3b0098bbcb91533a5680d035", size = 425593, upload-time = "2025-10-15T20:39:40.29Z" },
    { url = "https://files.pythonhosted.org/packages/7b/c6/7a465f1825872c55e0341ff4a80198743f73b69ce5d43ab18043699d1d81/protobuf-6.33.0-cp310-abi3-win_amd64.whl", hash = "sha256:9a031d10f703f03768f2743a1c403af050b6ae1f3480e9c140f39c45f81b13ee", size = 436882, upload-time = "2025-10-15T20:39:42.841Z" },
    { url = "https://files.pythonhosted.org/packages/e1/a9/b6eee662a6951b9c3640e8e452ab3e09f117d99fc10baa32d1581a0d4099/protobuf-6.33.0-cp39-abi3-macosx_10_9_universal2.whl", hash = "sha256:905b07a65f1a4b72412314082c7dbfae91a9e8b68a0cc1577515f8df58ecf455", size = 427521, upload-time = "2025-10-15T20:39:43.803Z" },
    { url = "https://files.pythonhosted.org/packages/10/35/16d31e0f92c6d2f0e77c2a3ba93185130ea13053dd16200a57434c882f2b/protobuf-6.33.0-cp39-abi3-manylinux2014_aarch64.whl", hash = "sha256:e0697ece353e6239b90ee43a9231318302ad8353c70e6e45499fa52396debf90", size = 324445, upload-time = "2025-10-15T20:39:44.932Z" },
    { url = "https://files.pythonhosted.org/packages/e6/eb/2a981a13e35cda8b75b5585aaffae2eb904f8f351bdd3870769692acbd8a/protobuf-6.33.0-cp39-abi3-manylinux2014_s390x.whl", hash = "sha256:e0a1715e4f27355afd9570f3ea369735afc853a6c3951a6afe1f80d8569ad298", size = 339159, upload-time = "2025-10-15T20:39:46.186Z" },
    { url = "https://files.pythonhosted.org/packages/21/51/0b1cbad62074439b867b4e04cc09b93f6699d78fd191bed2bbb44562e077/protobuf-6.33.0-cp39-abi3-manylinux2014_x86_64.whl", hash = "sha256:35be49fd3f4fefa4e6e2aacc35e8b837d6703c37a2168a55ac21e9b1bc7559ef", size = 323172, upload-time = "2025-10-15T20:39:47.465Z" },
    { url = "https://files.pythonhosted.org/packages/07/d1/0a28c21707807c6aacd5dc9c3704b2aa1effbf37adebd8caeaf68b17a636/protobuf-6.33.0-py3-none-any.whl", hash = "sha256:25c9e1963c6734448ea2d308cfa610e692b801304ba0908d7bfa564ac5132995", size = 170477, upload-time = "2025-10-15T20:39:51.311Z" },
]

[[package]]
name = "psutil"
version = "7.1.3"
source = { registry = "https://pypi.org/simple" }
sdist = { url = "https://files.pythonhosted.org/packages/e1/88/bdd0a41e5857d5d703287598cbf08dad90aed56774ea52ae071bae9071b6/psutil-7.1.3.tar.gz", hash = "sha256:6c86281738d77335af7aec228328e944b30930899ea760ecf33a4dba66be5e74", size = 489059, upload-time = "2025-11-02T12:25:54.619Z" }
wheels = [
    { url = "https://files.pythonhosted.org/packages/ef/94/46b9154a800253e7ecff5aaacdf8ebf43db99de4a2dfa18575b02548654e/psutil-7.1.3-cp36-abi3-macosx_10_9_x86_64.whl", hash = "sha256:2bdbcd0e58ca14996a42adf3621a6244f1bb2e2e528886959c72cf1e326677ab", size = 238359, upload-time = "2025-11-02T12:26:25.284Z" },
    { url = "https://files.pythonhosted.org/packages/68/3a/9f93cff5c025029a36d9a92fef47220ab4692ee7f2be0fba9f92813d0cb8/psutil-7.1.3-cp36-abi3-macosx_11_0_arm64.whl", hash = "sha256:bc31fa00f1fbc3c3802141eede66f3a2d51d89716a194bf2cd6fc68310a19880", size = 239171, upload-time = "2025-11-02T12:26:27.23Z" },
    { url = "https://files.pythonhosted.org/packages/ce/b1/5f49af514f76431ba4eea935b8ad3725cdeb397e9245ab919dbc1d1dc20f/psutil-7.1.3-cp36-abi3-manylinux2010_x86_64.manylinux_2_12_x86_64.manylinux_2_28_x86_64.whl", hash = "sha256:3bb428f9f05c1225a558f53e30ccbad9930b11c3fc206836242de1091d3e7dd3", size = 263261, upload-time = "2025-11-02T12:26:29.48Z" },
    { url = "https://files.pythonhosted.org/packages/e0/95/992c8816a74016eb095e73585d747e0a8ea21a061ed3689474fabb29a395/psutil-7.1.3-cp36-abi3-manylinux2014_aarch64.manylinux_2_17_aarch64.manylinux_2_28_aarch64.whl", hash = "sha256:56d974e02ca2c8eb4812c3f76c30e28836fffc311d55d979f1465c1feeb2b68b", size = 264635, upload-time = "2025-11-02T12:26:31.74Z" },
    { url = "https://files.pythonhosted.org/packages/55/4c/c3ed1a622b6ae2fd3c945a366e64eb35247a31e4db16cf5095e269e8eb3c/psutil-7.1.3-cp37-abi3-win_amd64.whl", hash = "sha256:f39c2c19fe824b47484b96f9692932248a54c43799a84282cfe58d05a6449efd", size = 247633, upload-time = "2025-11-02T12:26:33.887Z" },
    { url = "https://files.pythonhosted.org/packages/c9/ad/33b2ccec09bf96c2b2ef3f9a6f66baac8253d7565d8839e024a6b905d45d/psutil-7.1.3-cp37-abi3-win_arm64.whl", hash = "sha256:bd0d69cee829226a761e92f28140bec9a5ee9d5b4fb4b0cc589068dbfff559b1", size = 244608, upload-time = "2025-11-02T12:26:36.136Z" },
]

[[package]]
name = "ptyprocess"
version = "0.7.0"
source = { registry = "https://pypi.org/simple" }
sdist = { url = "https://files.pythonhosted.org/packages/20/e5/16ff212c1e452235a90aeb09066144d0c5a6a8c0834397e03f5224495c4e/ptyprocess-0.7.0.tar.gz", hash = "sha256:5c5d0a3b48ceee0b48485e0c26037c0acd7d29765ca3fbb5cb3831d347423220", size = 70762, upload-time = "2020-12-28T15:15:30.155Z" }
wheels = [
    { url = "https://files.pythonhosted.org/packages/22/a6/858897256d0deac81a172289110f31629fc4cee19b6f01283303e18c8db3/ptyprocess-0.7.0-py2.py3-none-any.whl", hash = "sha256:4b41f3967fce3af57cc7e94b888626c18bf37a083e3651ca8feeb66d492fef35", size = 13993, upload-time = "2020-12-28T15:15:28.35Z" },
]

[[package]]
name = "pure-eval"
version = "0.2.3"
source = { registry = "https://pypi.org/simple" }
sdist = { url = "https://files.pythonhosted.org/packages/cd/05/0a34433a064256a578f1783a10da6df098ceaa4a57bbeaa96a6c0352786b/pure_eval-0.2.3.tar.gz", hash = "sha256:5f4e983f40564c576c7c8635ae88db5956bb2229d7e9237d03b3c0b0190eaf42", size = 19752, upload-time = "2024-07-21T12:58:21.801Z" }
wheels = [
    { url = "https://files.pythonhosted.org/packages/8e/37/efad0257dc6e593a18957422533ff0f87ede7c9c6ea010a2177d738fb82f/pure_eval-0.2.3-py3-none-any.whl", hash = "sha256:1db8e35b67b3d218d818ae653e27f06c3aa420901fa7b081ca98cbedc874e0d0", size = 11842, upload-time = "2024-07-21T12:58:20.04Z" },
]

[[package]]
name = "pycparser"
version = "2.23"
source = { registry = "https://pypi.org/simple" }
sdist = { url = "https://files.pythonhosted.org/packages/fe/cf/d2d3b9f5699fb1e4615c8e32ff220203e43b248e1dfcc6736ad9057731ca/pycparser-2.23.tar.gz", hash = "sha256:78816d4f24add8f10a06d6f05b4d424ad9e96cfebf68a4ddc99c65c0720d00c2", size = 173734, upload-time = "2025-09-09T13:23:47.91Z" }
wheels = [
    { url = "https://files.pythonhosted.org/packages/a0/e3/59cd50310fc9b59512193629e1984c1f95e5c8ae6e5d8c69532ccc65a7fe/pycparser-2.23-py3-none-any.whl", hash = "sha256:e5c6e8d3fbad53479cab09ac03729e0a9faf2bee3db8208a550daf5af81a5934", size = 118140, upload-time = "2025-09-09T13:23:46.651Z" },
]

[[package]]
name = "pydantic"
version = "2.12.4"
source = { registry = "https://pypi.org/simple" }
dependencies = [
    { name = "annotated-types" },
    { name = "pydantic-core" },
    { name = "typing-extensions" },
    { name = "typing-inspection" },
]
sdist = { url = "https://files.pythonhosted.org/packages/96/ad/a17bc283d7d81837c061c49e3eaa27a45991759a1b7eae1031921c6bd924/pydantic-2.12.4.tar.gz", hash = "sha256:0f8cb9555000a4b5b617f66bfd2566264c4984b27589d3b845685983e8ea85ac", size = 821038, upload-time = "2025-11-05T10:50:08.59Z" }
wheels = [
    { url = "https://files.pythonhosted.org/packages/82/2f/e68750da9b04856e2a7ec56fc6f034a5a79775e9b9a81882252789873798/pydantic-2.12.4-py3-none-any.whl", hash = "sha256:92d3d202a745d46f9be6df459ac5a064fdaa3c1c4cd8adcfa332ccf3c05f871e", size = 463400, upload-time = "2025-11-05T10:50:06.732Z" },
]

[[package]]
name = "pydantic-core"
version = "2.41.5"
source = { registry = "https://pypi.org/simple" }
dependencies = [
    { name = "typing-extensions" },
]
sdist = { url = "https://files.pythonhosted.org/packages/71/70/23b021c950c2addd24ec408e9ab05d59b035b39d97cdc1130e1bce647bb6/pydantic_core-2.41.5.tar.gz", hash = "sha256:08daa51ea16ad373ffd5e7606252cc32f07bc72b28284b6bc9c6df804816476e", size = 460952, upload-time = "2025-11-04T13:43:49.098Z" }
wheels = [
    { url = "https://files.pythonhosted.org/packages/e8/72/74a989dd9f2084b3d9530b0915fdda64ac48831c30dbf7c72a41a5232db8/pydantic_core-2.41.5-cp311-cp311-macosx_10_12_x86_64.whl", hash = "sha256:a3a52f6156e73e7ccb0f8cced536adccb7042be67cb45f9562e12b319c119da6", size = 2105873, upload-time = "2025-11-04T13:39:31.373Z" },
    { url = "https://files.pythonhosted.org/packages/12/44/37e403fd9455708b3b942949e1d7febc02167662bf1a7da5b78ee1ea2842/pydantic_core-2.41.5-cp311-cp311-macosx_11_0_arm64.whl", hash = "sha256:7f3bf998340c6d4b0c9a2f02d6a400e51f123b59565d74dc60d252ce888c260b", size = 1899826, upload-time = "2025-11-04T13:39:32.897Z" },
    { url = "https://files.pythonhosted.org/packages/33/7f/1d5cab3ccf44c1935a359d51a8a2a9e1a654b744b5e7f80d41b88d501eec/pydantic_core-2.41.5-cp311-cp311-manylinux_2_17_aarch64.manylinux2014_aarch64.whl", hash = "sha256:378bec5c66998815d224c9ca994f1e14c0c21cb95d2f52b6021cc0b2a58f2a5a", size = 1917869, upload-time = "2025-11-04T13:39:34.469Z" },
    { url = "https://files.pythonhosted.org/packages/6e/6a/30d94a9674a7fe4f4744052ed6c5e083424510be1e93da5bc47569d11810/pydantic_core-2.41.5-cp311-cp311-manylinux_2_17_armv7l.manylinux2014_armv7l.whl", hash = "sha256:e7b576130c69225432866fe2f4a469a85a54ade141d96fd396dffcf607b558f8", size = 2063890, upload-time = "2025-11-04T13:39:36.053Z" },
    { url = "https://files.pythonhosted.org/packages/50/be/76e5d46203fcb2750e542f32e6c371ffa9b8ad17364cf94bb0818dbfb50c/pydantic_core-2.41.5-cp311-cp311-manylinux_2_17_ppc64le.manylinux2014_ppc64le.whl", hash = "sha256:6cb58b9c66f7e4179a2d5e0f849c48eff5c1fca560994d6eb6543abf955a149e", size = 2229740, upload-time = "2025-11-04T13:39:37.753Z" },
    { url = "https://files.pythonhosted.org/packages/d3/ee/fed784df0144793489f87db310a6bbf8118d7b630ed07aa180d6067e653a/pydantic_core-2.41.5-cp311-cp311-manylinux_2_17_s390x.manylinux2014_s390x.whl", hash = "sha256:88942d3a3dff3afc8288c21e565e476fc278902ae4d6d134f1eeda118cc830b1", size = 2350021, upload-time = "2025-11-04T13:39:40.94Z" },
    { url = "https://files.pythonhosted.org/packages/c8/be/8fed28dd0a180dca19e72c233cbf58efa36df055e5b9d90d64fd1740b828/pydantic_core-2.41.5-cp311-cp311-manylinux_2_17_x86_64.manylinux2014_x86_64.whl", hash = "sha256:f31d95a179f8d64d90f6831d71fa93290893a33148d890ba15de25642c5d075b", size = 2066378, upload-time = "2025-11-04T13:39:42.523Z" },
    { url = "https://files.pythonhosted.org/packages/b0/3b/698cf8ae1d536a010e05121b4958b1257f0b5522085e335360e53a6b1c8b/pydantic_core-2.41.5-cp311-cp311-manylinux_2_5_i686.manylinux1_i686.whl", hash = "sha256:c1df3d34aced70add6f867a8cf413e299177e0c22660cc767218373d0779487b", size = 2175761, upload-time = "2025-11-04T13:39:44.553Z" },
    { url = "https://files.pythonhosted.org/packages/b8/ba/15d537423939553116dea94ce02f9c31be0fa9d0b806d427e0308ec17145/pydantic_core-2.41.5-cp311-cp311-musllinux_1_1_aarch64.whl", hash = "sha256:4009935984bd36bd2c774e13f9a09563ce8de4abaa7226f5108262fa3e637284", size = 2146303, upload-time = "2025-11-04T13:39:46.238Z" },
    { url = "https://files.pythonhosted.org/packages/58/7f/0de669bf37d206723795f9c90c82966726a2ab06c336deba4735b55af431/pydantic_core-2.41.5-cp311-cp311-musllinux_1_1_armv7l.whl", hash = "sha256:34a64bc3441dc1213096a20fe27e8e128bd3ff89921706e83c0b1ac971276594", size = 2340355, upload-time = "2025-11-04T13:39:48.002Z" },
    { url = "https://files.pythonhosted.org/packages/e5/de/e7482c435b83d7e3c3ee5ee4451f6e8973cff0eb6007d2872ce6383f6398/pydantic_core-2.41.5-cp311-cp311-musllinux_1_1_x86_64.whl", hash = "sha256:c9e19dd6e28fdcaa5a1de679aec4141f691023916427ef9bae8584f9c2fb3b0e", size = 2319875, upload-time = "2025-11-04T13:39:49.705Z" },
    { url = "https://files.pythonhosted.org/packages/fe/e6/8c9e81bb6dd7560e33b9053351c29f30c8194b72f2d6932888581f503482/pydantic_core-2.41.5-cp311-cp311-win32.whl", hash = "sha256:2c010c6ded393148374c0f6f0bf89d206bf3217f201faa0635dcd56bd1520f6b", size = 1987549, upload-time = "2025-11-04T13:39:51.842Z" },
    { url = "https://files.pythonhosted.org/packages/11/66/f14d1d978ea94d1bc21fc98fcf570f9542fe55bfcc40269d4e1a21c19bf7/pydantic_core-2.41.5-cp311-cp311-win_amd64.whl", hash = "sha256:76ee27c6e9c7f16f47db7a94157112a2f3a00e958bc626e2f4ee8bec5c328fbe", size = 2011305, upload-time = "2025-11-04T13:39:53.485Z" },
    { url = "https://files.pythonhosted.org/packages/56/d8/0e271434e8efd03186c5386671328154ee349ff0354d83c74f5caaf096ed/pydantic_core-2.41.5-cp311-cp311-win_arm64.whl", hash = "sha256:4bc36bbc0b7584de96561184ad7f012478987882ebf9f9c389b23f432ea3d90f", size = 1972902, upload-time = "2025-11-04T13:39:56.488Z" },
    { url = "https://files.pythonhosted.org/packages/11/72/90fda5ee3b97e51c494938a4a44c3a35a9c96c19bba12372fb9c634d6f57/pydantic_core-2.41.5-graalpy311-graalpy242_311_native-macosx_10_12_x86_64.whl", hash = "sha256:b96d5f26b05d03cc60f11a7761a5ded1741da411e7fe0909e27a5e6a0cb7b034", size = 2115441, upload-time = "2025-11-04T13:42:39.557Z" },
    { url = "https://files.pythonhosted.org/packages/1f/53/8942f884fa33f50794f119012dc6a1a02ac43a56407adaac20463df8e98f/pydantic_core-2.41.5-graalpy311-graalpy242_311_native-macosx_11_0_arm64.whl", hash = "sha256:634e8609e89ceecea15e2d61bc9ac3718caaaa71963717bf3c8f38bfde64242c", size = 1930291, upload-time = "2025-11-04T13:42:42.169Z" },
    { url = "https://files.pythonhosted.org/packages/79/c8/ecb9ed9cd942bce09fc888ee960b52654fbdbede4ba6c2d6e0d3b1d8b49c/pydantic_core-2.41.5-graalpy311-graalpy242_311_native-manylinux_2_17_aarch64.manylinux2014_aarch64.whl", hash = "sha256:93e8740d7503eb008aa2df04d3b9735f845d43ae845e6dcd2be0b55a2da43cd2", size = 1948632, upload-time = "2025-11-04T13:42:44.564Z" },
    { url = "https://files.pythonhosted.org/packages/2e/1b/687711069de7efa6af934e74f601e2a4307365e8fdc404703afc453eab26/pydantic_core-2.41.5-graalpy311-graalpy242_311_native-manylinux_2_17_x86_64.manylinux2014_x86_64.whl", hash = "sha256:f15489ba13d61f670dcc96772e733aad1a6f9c429cc27574c6cdaed82d0146ad", size = 2138905, upload-time = "2025-11-04T13:42:47.156Z" },
    { url = "https://files.pythonhosted.org/packages/5f/9b/1b3f0e9f9305839d7e84912f9e8bfbd191ed1b1ef48083609f0dabde978c/pydantic_core-2.41.5-pp311-pypy311_pp73-macosx_10_12_x86_64.whl", hash = "sha256:b2379fa7ed44ddecb5bfe4e48577d752db9fc10be00a6b7446e9663ba143de26", size = 2101980, upload-time = "2025-11-04T13:43:25.97Z" },
    { url = "https://files.pythonhosted.org/packages/a4/ed/d71fefcb4263df0da6a85b5d8a7508360f2f2e9b3bf5814be9c8bccdccc1/pydantic_core-2.41.5-pp311-pypy311_pp73-macosx_11_0_arm64.whl", hash = "sha256:266fb4cbf5e3cbd0b53669a6d1b039c45e3ce651fd5442eff4d07c2cc8d66808", size = 1923865, upload-time = "2025-11-04T13:43:28.763Z" },
    { url = "https://files.pythonhosted.org/packages/ce/3a/626b38db460d675f873e4444b4bb030453bbe7b4ba55df821d026a0493c4/pydantic_core-2.41.5-pp311-pypy311_pp73-manylinux_2_17_x86_64.manylinux2014_x86_64.whl", hash = "sha256:58133647260ea01e4d0500089a8c4f07bd7aa6ce109682b1426394988d8aaacc", size = 2134256, upload-time = "2025-11-04T13:43:31.71Z" },
    { url = "https://files.pythonhosted.org/packages/83/d9/8412d7f06f616bbc053d30cb4e5f76786af3221462ad5eee1f202021eb4e/pydantic_core-2.41.5-pp311-pypy311_pp73-manylinux_2_5_i686.manylinux1_i686.whl", hash = "sha256:287dad91cfb551c363dc62899a80e9e14da1f0e2b6ebde82c806612ca2a13ef1", size = 2174762, upload-time = "2025-11-04T13:43:34.744Z" },
    { url = "https://files.pythonhosted.org/packages/55/4c/162d906b8e3ba3a99354e20faa1b49a85206c47de97a639510a0e673f5da/pydantic_core-2.41.5-pp311-pypy311_pp73-musllinux_1_1_aarch64.whl", hash = "sha256:03b77d184b9eb40240ae9fd676ca364ce1085f203e1b1256f8ab9984dca80a84", size = 2143141, upload-time = "2025-11-04T13:43:37.701Z" },
    { url = "https://files.pythonhosted.org/packages/1f/f2/f11dd73284122713f5f89fc940f370d035fa8e1e078d446b3313955157fe/pydantic_core-2.41.5-pp311-pypy311_pp73-musllinux_1_1_armv7l.whl", hash = "sha256:a668ce24de96165bb239160b3d854943128f4334822900534f2fe947930e5770", size = 2330317, upload-time = "2025-11-04T13:43:40.406Z" },
    { url = "https://files.pythonhosted.org/packages/88/9d/b06ca6acfe4abb296110fb1273a4d848a0bfb2ff65f3ee92127b3244e16b/pydantic_core-2.41.5-pp311-pypy311_pp73-musllinux_1_1_x86_64.whl", hash = "sha256:f14f8f046c14563f8eb3f45f499cc658ab8d10072961e07225e507adb700e93f", size = 2316992, upload-time = "2025-11-04T13:43:43.602Z" },
    { url = "https://files.pythonhosted.org/packages/36/c7/cfc8e811f061c841d7990b0201912c3556bfeb99cdcb7ed24adc8d6f8704/pydantic_core-2.41.5-pp311-pypy311_pp73-win_amd64.whl", hash = "sha256:56121965f7a4dc965bff783d70b907ddf3d57f6eba29b6d2e5dabfaf07799c51", size = 2145302, upload-time = "2025-11-04T13:43:46.64Z" },
]

[[package]]
name = "pygments"
version = "2.19.2"
source = { registry = "https://pypi.org/simple" }
sdist = { url = "https://files.pythonhosted.org/packages/b0/77/a5b8c569bf593b0140bde72ea885a803b82086995367bf2037de0159d924/pygments-2.19.2.tar.gz", hash = "sha256:636cb2477cec7f8952536970bc533bc43743542f70392ae026374600add5b887", size = 4968631, upload-time = "2025-06-21T13:39:12.283Z" }
wheels = [
    { url = "https://files.pythonhosted.org/packages/c7/21/705964c7812476f378728bdf590ca4b771ec72385c533964653c68e86bdc/pygments-2.19.2-py3-none-any.whl", hash = "sha256:86540386c03d588bb81d44bc3928634ff26449851e99741617ecb9037ee5ec0b", size = 1225217, upload-time = "2025-06-21T13:39:07.939Z" },
]

[[package]]
name = "pyparsing"
version = "3.2.5"
source = { registry = "https://pypi.org/simple" }
sdist = { url = "https://files.pythonhosted.org/packages/f2/a5/181488fc2b9d093e3972d2a472855aae8a03f000592dbfce716a512b3359/pyparsing-3.2.5.tar.gz", hash = "sha256:2df8d5b7b2802ef88e8d016a2eb9c7aeaa923529cd251ed0fe4608275d4105b6", size = 1099274, upload-time = "2025-09-21T04:11:06.277Z" }
wheels = [
    { url = "https://files.pythonhosted.org/packages/10/5e/1aa9a93198c6b64513c9d7752de7422c06402de6600a8767da1524f9570b/pyparsing-3.2.5-py3-none-any.whl", hash = "sha256:e38a4f02064cf41fe6593d328d0512495ad1f3d8a91c4f73fc401b3079a59a5e", size = 113890, upload-time = "2025-09-21T04:11:04.117Z" },
]

[[package]]
name = "pyreadline3"
version = "3.5.4"
source = { registry = "https://pypi.org/simple" }
sdist = { url = "https://files.pythonhosted.org/packages/0f/49/4cea918a08f02817aabae639e3d0ac046fef9f9180518a3ad394e22da148/pyreadline3-3.5.4.tar.gz", hash = "sha256:8d57d53039a1c75adba8e50dd3d992b28143480816187ea5efbd5c78e6c885b7", size = 99839, upload-time = "2024-09-19T02:40:10.062Z" }
wheels = [
    { url = "https://files.pythonhosted.org/packages/5a/dc/491b7661614ab97483abf2056be1deee4dc2490ecbf7bff9ab5cdbac86e1/pyreadline3-3.5.4-py3-none-any.whl", hash = "sha256:eaf8e6cc3c49bcccf145fc6067ba8643d1df34d604a1ec0eccbf7a18e6d3fae6", size = 83178, upload-time = "2024-09-19T02:40:08.598Z" },
]

[[package]]
name = "python-dateutil"
version = "2.9.0.post0"
source = { registry = "https://pypi.org/simple" }
dependencies = [
    { name = "six" },
]
sdist = { url = "https://files.pythonhosted.org/packages/66/c0/0c8b6ad9f17a802ee498c46e004a0eb49bc148f2fd230864601a86dcf6db/python-dateutil-2.9.0.post0.tar.gz", hash = "sha256:37dd54208da7e1cd875388217d5e00ebd4179249f90fb72437e91a35459a0ad3", size = 342432, upload-time = "2024-03-01T18:36:20.211Z" }
wheels = [
    { url = "https://files.pythonhosted.org/packages/ec/57/56b9bcc3c9c6a792fcbaf139543cee77261f3651ca9da0c93f5c1221264b/python_dateutil-2.9.0.post0-py2.py3-none-any.whl", hash = "sha256:a8b2bc7bffae282281c8140a97d3aa9c14da0b136dfe83f850eea9a5f7470427", size = 229892, upload-time = "2024-03-01T18:36:18.57Z" },
]

[[package]]
name = "python-json-logger"
version = "4.0.0"
source = { registry = "https://pypi.org/simple" }
sdist = { url = "https://files.pythonhosted.org/packages/29/bf/eca6a3d43db1dae7070f70e160ab20b807627ba953663ba07928cdd3dc58/python_json_logger-4.0.0.tar.gz", hash = "sha256:f58e68eb46e1faed27e0f574a55a0455eecd7b8a5b88b85a784519ba3cff047f", size = 17683, upload-time = "2025-10-06T04:15:18.984Z" }
wheels = [
    { url = "https://files.pythonhosted.org/packages/51/e5/fecf13f06e5e5f67e8837d777d1bc43fac0ed2b77a676804df5c34744727/python_json_logger-4.0.0-py3-none-any.whl", hash = "sha256:af09c9daf6a813aa4cc7180395f50f2a9e5fa056034c9953aec92e381c5ba1e2", size = 15548, upload-time = "2025-10-06T04:15:17.553Z" },
]

[[package]]
name = "pytz"
version = "2025.2"
source = { registry = "https://pypi.org/simple" }
sdist = { url = "https://files.pythonhosted.org/packages/f8/bf/abbd3cdfb8fbc7fb3d4d38d320f2441b1e7cbe29be4f23797b4a2b5d8aac/pytz-2025.2.tar.gz", hash = "sha256:360b9e3dbb49a209c21ad61809c7fb453643e048b38924c765813546746e81c3", size = 320884, upload-time = "2025-03-25T02:25:00.538Z" }
wheels = [
    { url = "https://files.pythonhosted.org/packages/81/c4/34e93fe5f5429d7570ec1fa436f1986fb1f00c3e0f43a589fe2bbcd22c3f/pytz-2025.2-py2.py3-none-any.whl", hash = "sha256:5ddf76296dd8c44c26eb8f4b6f35488f3ccbf6fbbd7adee0b7262d43f0ec2f00", size = 509225, upload-time = "2025-03-25T02:24:58.468Z" },
]

[[package]]
name = "pywinpty"
version = "3.0.2"
source = { registry = "https://pypi.org/simple" }
sdist = { url = "https://files.pythonhosted.org/packages/f3/bb/a7cc2967c5c4eceb6cc49cfe39447d4bfc56e6c865e7c2249b6eb978935f/pywinpty-3.0.2.tar.gz", hash = "sha256:1505cc4cb248af42cb6285a65c9c2086ee9e7e574078ee60933d5d7fa86fb004", size = 30669, upload-time = "2025-10-03T21:16:29.205Z" }
wheels = [
    { url = "https://files.pythonhosted.org/packages/a6/a1/409c1651c9f874d598c10f51ff586c416625601df4bca315d08baec4c3e3/pywinpty-3.0.2-cp311-cp311-win_amd64.whl", hash = "sha256:327790d70e4c841ebd9d0f295a780177149aeb405bca44c7115a3de5c2054b23", size = 2050304, upload-time = "2025-10-03T21:19:29.466Z" },
]

[[package]]
name = "pyyaml"
version = "6.0.3"
source = { registry = "https://pypi.org/simple" }
sdist = { url = "https://files.pythonhosted.org/packages/05/8e/961c0007c59b8dd7729d542c61a4d537767a59645b82a0b521206e1e25c2/pyyaml-6.0.3.tar.gz", hash = "sha256:d76623373421df22fb4cf8817020cbb7ef15c725b9d5e45f17e189bfc384190f", size = 130960, upload-time = "2025-09-25T21:33:16.546Z" }
wheels = [
    { url = "https://files.pythonhosted.org/packages/6d/16/a95b6757765b7b031c9374925bb718d55e0a9ba8a1b6a12d25962ea44347/pyyaml-6.0.3-cp311-cp311-macosx_10_13_x86_64.whl", hash = "sha256:44edc647873928551a01e7a563d7452ccdebee747728c1080d881d68af7b997e", size = 185826, upload-time = "2025-09-25T21:31:58.655Z" },
    { url = "https://files.pythonhosted.org/packages/16/19/13de8e4377ed53079ee996e1ab0a9c33ec2faf808a4647b7b4c0d46dd239/pyyaml-6.0.3-cp311-cp311-macosx_11_0_arm64.whl", hash = "sha256:652cb6edd41e718550aad172851962662ff2681490a8a711af6a4d288dd96824", size = 175577, upload-time = "2025-09-25T21:32:00.088Z" },
    { url = "https://files.pythonhosted.org/packages/0c/62/d2eb46264d4b157dae1275b573017abec435397aa59cbcdab6fc978a8af4/pyyaml-6.0.3-cp311-cp311-manylinux2014_aarch64.manylinux_2_17_aarch64.manylinux_2_28_aarch64.whl", hash = "sha256:10892704fc220243f5305762e276552a0395f7beb4dbf9b14ec8fd43b57f126c", size = 775556, upload-time = "2025-09-25T21:32:01.31Z" },
    { url = "https://files.pythonhosted.org/packages/10/cb/16c3f2cf3266edd25aaa00d6c4350381c8b012ed6f5276675b9eba8d9ff4/pyyaml-6.0.3-cp311-cp311-manylinux2014_s390x.manylinux_2_17_s390x.manylinux_2_28_s390x.whl", hash = "sha256:850774a7879607d3a6f50d36d04f00ee69e7fc816450e5f7e58d7f17f1ae5c00", size = 882114, upload-time = "2025-09-25T21:32:03.376Z" },
    { url = "https://files.pythonhosted.org/packages/71/60/917329f640924b18ff085ab889a11c763e0b573da888e8404ff486657602/pyyaml-6.0.3-cp311-cp311-manylinux2014_x86_64.manylinux_2_17_x86_64.manylinux_2_28_x86_64.whl", hash = "sha256:b8bb0864c5a28024fac8a632c443c87c5aa6f215c0b126c449ae1a150412f31d", size = 806638, upload-time = "2025-09-25T21:32:04.553Z" },
    { url = "https://files.pythonhosted.org/packages/dd/6f/529b0f316a9fd167281a6c3826b5583e6192dba792dd55e3203d3f8e655a/pyyaml-6.0.3-cp311-cp311-musllinux_1_2_aarch64.whl", hash = "sha256:1d37d57ad971609cf3c53ba6a7e365e40660e3be0e5175fa9f2365a379d6095a", size = 767463, upload-time = "2025-09-25T21:32:06.152Z" },
    { url = "https://files.pythonhosted.org/packages/f2/6a/b627b4e0c1dd03718543519ffb2f1deea4a1e6d42fbab8021936a4d22589/pyyaml-6.0.3-cp311-cp311-musllinux_1_2_x86_64.whl", hash = "sha256:37503bfbfc9d2c40b344d06b2199cf0e96e97957ab1c1b546fd4f87e53e5d3e4", size = 794986, upload-time = "2025-09-25T21:32:07.367Z" },
    { url = "https://files.pythonhosted.org/packages/45/91/47a6e1c42d9ee337c4839208f30d9f09caa9f720ec7582917b264defc875/pyyaml-6.0.3-cp311-cp311-win32.whl", hash = "sha256:8098f252adfa6c80ab48096053f512f2321f0b998f98150cea9bd23d83e1467b", size = 142543, upload-time = "2025-09-25T21:32:08.95Z" },
    { url = "https://files.pythonhosted.org/packages/da/e3/ea007450a105ae919a72393cb06f122f288ef60bba2dc64b26e2646fa315/pyyaml-6.0.3-cp311-cp311-win_amd64.whl", hash = "sha256:9f3bfb4965eb874431221a3ff3fdcddc7e74e3b07799e0e84ca4a0f867d449bf", size = 158763, upload-time = "2025-09-25T21:32:09.96Z" },
]

[[package]]
name = "pyzmq"
version = "27.1.0"
source = { registry = "https://pypi.org/simple" }
dependencies = [
    { name = "cffi", marker = "implementation_name == 'pypy'" },
]
sdist = { url = "https://files.pythonhosted.org/packages/04/0b/3c9baedbdf613ecaa7aa07027780b8867f57b6293b6ee50de316c9f3222b/pyzmq-27.1.0.tar.gz", hash = "sha256:ac0765e3d44455adb6ddbf4417dcce460fc40a05978c08efdf2948072f6db540", size = 281750, upload-time = "2025-09-08T23:10:18.157Z" }
wheels = [
    { url = "https://files.pythonhosted.org/packages/06/5d/305323ba86b284e6fcb0d842d6adaa2999035f70f8c38a9b6d21ad28c3d4/pyzmq-27.1.0-cp311-cp311-macosx_10_15_universal2.whl", hash = "sha256:226b091818d461a3bef763805e75685e478ac17e9008f49fce2d3e52b3d58b86", size = 1333328, upload-time = "2025-09-08T23:07:45.946Z" },
    { url = "https://files.pythonhosted.org/packages/bd/a0/fc7e78a23748ad5443ac3275943457e8452da67fda347e05260261108cbc/pyzmq-27.1.0-cp311-cp311-manylinux2014_i686.manylinux_2_17_i686.whl", hash = "sha256:0790a0161c281ca9723f804871b4027f2e8b5a528d357c8952d08cd1a9c15581", size = 908803, upload-time = "2025-09-08T23:07:47.551Z" },
    { url = "https://files.pythonhosted.org/packages/7e/22/37d15eb05f3bdfa4abea6f6d96eb3bb58585fbd3e4e0ded4e743bc650c97/pyzmq-27.1.0-cp311-cp311-manylinux_2_26_aarch64.manylinux_2_28_aarch64.whl", hash = "sha256:c895a6f35476b0c3a54e3eb6ccf41bf3018de937016e6e18748317f25d4e925f", size = 668836, upload-time = "2025-09-08T23:07:49.436Z" },
    { url = "https://files.pythonhosted.org/packages/b1/c4/2a6fe5111a01005fc7af3878259ce17684fabb8852815eda6225620f3c59/pyzmq-27.1.0-cp311-cp311-manylinux_2_26_x86_64.manylinux_2_28_x86_64.whl", hash = "sha256:5bbf8d3630bf96550b3be8e1fc0fea5cbdc8d5466c1192887bd94869da17a63e", size = 857038, upload-time = "2025-09-08T23:07:51.234Z" },
    { url = "https://files.pythonhosted.org/packages/cb/eb/bfdcb41d0db9cd233d6fb22dc131583774135505ada800ebf14dfb0a7c40/pyzmq-27.1.0-cp311-cp311-musllinux_1_2_aarch64.whl", hash = "sha256:15c8bd0fe0dabf808e2d7a681398c4e5ded70a551ab47482067a572c054c8e2e", size = 1657531, upload-time = "2025-09-08T23:07:52.795Z" },
    { url = "https://files.pythonhosted.org/packages/ab/21/e3180ca269ed4a0de5c34417dfe71a8ae80421198be83ee619a8a485b0c7/pyzmq-27.1.0-cp311-cp311-musllinux_1_2_i686.whl", hash = "sha256:bafcb3dd171b4ae9f19ee6380dfc71ce0390fefaf26b504c0e5f628d7c8c54f2", size = 2034786, upload-time = "2025-09-08T23:07:55.047Z" },
    { url = "https://files.pythonhosted.org/packages/3b/b1/5e21d0b517434b7f33588ff76c177c5a167858cc38ef740608898cd329f2/pyzmq-27.1.0-cp311-cp311-musllinux_1_2_x86_64.whl", hash = "sha256:e829529fcaa09937189178115c49c504e69289abd39967cd8a4c215761373394", size = 1894220, upload-time = "2025-09-08T23:07:57.172Z" },
    { url = "https://files.pythonhosted.org/packages/03/f2/44913a6ff6941905efc24a1acf3d3cb6146b636c546c7406c38c49c403d4/pyzmq-27.1.0-cp311-cp311-win32.whl", hash = "sha256:6df079c47d5902af6db298ec92151db82ecb557af663098b92f2508c398bb54f", size = 567155, upload-time = "2025-09-08T23:07:59.05Z" },
    { url = "https://files.pythonhosted.org/packages/23/6d/d8d92a0eb270a925c9b4dd039c0b4dc10abc2fcbc48331788824ef113935/pyzmq-27.1.0-cp311-cp311-win_amd64.whl", hash = "sha256:190cbf120fbc0fc4957b56866830def56628934a9d112aec0e2507aa6a032b97", size = 633428, upload-time = "2025-09-08T23:08:00.663Z" },
    { url = "https://files.pythonhosted.org/packages/ae/14/01afebc96c5abbbd713ecfc7469cfb1bc801c819a74ed5c9fad9a48801cb/pyzmq-27.1.0-cp311-cp311-win_arm64.whl", hash = "sha256:eca6b47df11a132d1745eb3b5b5e557a7dae2c303277aa0e69c6ba91b8736e07", size = 559497, upload-time = "2025-09-08T23:08:02.15Z" },
    { url = "https://files.pythonhosted.org/packages/92/e7/038aab64a946d535901103da16b953c8c9cc9c961dadcbf3609ed6428d23/pyzmq-27.1.0-cp312-abi3-macosx_10_15_universal2.whl", hash = "sha256:452631b640340c928fa343801b0d07eb0c3789a5ffa843f6e1a9cee0ba4eb4fc", size = 1306279, upload-time = "2025-09-08T23:08:03.807Z" },
    { url = "https://files.pythonhosted.org/packages/e8/5e/c3c49fdd0f535ef45eefcc16934648e9e59dace4a37ee88fc53f6cd8e641/pyzmq-27.1.0-cp312-abi3-manylinux2014_i686.manylinux_2_17_i686.whl", hash = "sha256:1c179799b118e554b66da67d88ed66cd37a169f1f23b5d9f0a231b4e8d44a113", size = 895645, upload-time = "2025-09-08T23:08:05.301Z" },
    { url = "https://files.pythonhosted.org/packages/f8/e5/b0b2504cb4e903a74dcf1ebae157f9e20ebb6ea76095f6cfffea28c42ecd/pyzmq-27.1.0-cp312-abi3-manylinux_2_26_aarch64.manylinux_2_28_aarch64.whl", hash = "sha256:3837439b7f99e60312f0c926a6ad437b067356dc2bc2ec96eb395fd0fe804233", size = 652574, upload-time = "2025-09-08T23:08:06.828Z" },
    { url = "https://files.pythonhosted.org/packages/f8/9b/c108cdb55560eaf253f0cbdb61b29971e9fb34d9c3499b0e96e4e60ed8a5/pyzmq-27.1.0-cp312-abi3-manylinux_2_26_x86_64.manylinux_2_28_x86_64.whl", hash = "sha256:43ad9a73e3da1fab5b0e7e13402f0b2fb934ae1c876c51d0afff0e7c052eca31", size = 840995, upload-time = "2025-09-08T23:08:08.396Z" },
    { url = "https://files.pythonhosted.org/packages/c2/bb/b79798ca177b9eb0825b4c9998c6af8cd2a7f15a6a1a4272c1d1a21d382f/pyzmq-27.1.0-cp312-abi3-musllinux_1_2_aarch64.whl", hash = "sha256:0de3028d69d4cdc475bfe47a6128eb38d8bc0e8f4d69646adfbcd840facbac28", size = 1642070, upload-time = "2025-09-08T23:08:09.989Z" },
    { url = "https://files.pythonhosted.org/packages/9c/80/2df2e7977c4ede24c79ae39dcef3899bfc5f34d1ca7a5b24f182c9b7a9ca/pyzmq-27.1.0-cp312-abi3-musllinux_1_2_i686.whl", hash = "sha256:cf44a7763aea9298c0aa7dbf859f87ed7012de8bda0f3977b6fb1d96745df856", size = 2021121, upload-time = "2025-09-08T23:08:11.907Z" },
    { url = "https://files.pythonhosted.org/packages/46/bd/2d45ad24f5f5ae7e8d01525eb76786fa7557136555cac7d929880519e33a/pyzmq-27.1.0-cp312-abi3-musllinux_1_2_x86_64.whl", hash = "sha256:f30f395a9e6fbca195400ce833c731e7b64c3919aa481af4d88c3759e0cb7496", size = 1878550, upload-time = "2025-09-08T23:08:13.513Z" },
    { url = "https://files.pythonhosted.org/packages/e6/2f/104c0a3c778d7c2ab8190e9db4f62f0b6957b53c9d87db77c284b69f33ea/pyzmq-27.1.0-cp312-abi3-win32.whl", hash = "sha256:250e5436a4ba13885494412b3da5d518cd0d3a278a1ae640e113c073a5f88edd", size = 559184, upload-time = "2025-09-08T23:08:15.163Z" },
    { url = "https://files.pythonhosted.org/packages/fc/7f/a21b20d577e4100c6a41795842028235998a643b1ad406a6d4163ea8f53e/pyzmq-27.1.0-cp312-abi3-win_amd64.whl", hash = "sha256:9ce490cf1d2ca2ad84733aa1d69ce6855372cb5ce9223802450c9b2a7cba0ccf", size = 619480, upload-time = "2025-09-08T23:08:17.192Z" },
    { url = "https://files.pythonhosted.org/packages/78/c2/c012beae5f76b72f007a9e91ee9401cb88c51d0f83c6257a03e785c81cc2/pyzmq-27.1.0-cp312-abi3-win_arm64.whl", hash = "sha256:75a2f36223f0d535a0c919e23615fc85a1e23b71f40c7eb43d7b1dedb4d8f15f", size = 552993, upload-time = "2025-09-08T23:08:18.926Z" },
    { url = "https://files.pythonhosted.org/packages/4c/c6/c4dcdecdbaa70969ee1fdced6d7b8f60cfabe64d25361f27ac4665a70620/pyzmq-27.1.0-pp311-pypy311_pp73-macosx_10_15_x86_64.whl", hash = "sha256:18770c8d3563715387139060d37859c02ce40718d1faf299abddcdcc6a649066", size = 836265, upload-time = "2025-09-08T23:09:49.376Z" },
    { url = "https://files.pythonhosted.org/packages/3e/79/f38c92eeaeb03a2ccc2ba9866f0439593bb08c5e3b714ac1d553e5c96e25/pyzmq-27.1.0-pp311-pypy311_pp73-manylinux2014_i686.manylinux_2_17_i686.whl", hash = "sha256:ac25465d42f92e990f8d8b0546b01c391ad431c3bf447683fdc40565941d0604", size = 800208, upload-time = "2025-09-08T23:09:51.073Z" },
    { url = "https://files.pythonhosted.org/packages/49/0e/3f0d0d335c6b3abb9b7b723776d0b21fa7f3a6c819a0db6097059aada160/pyzmq-27.1.0-pp311-pypy311_pp73-manylinux_2_26_aarch64.manylinux_2_28_aarch64.whl", hash = "sha256:53b40f8ae006f2734ee7608d59ed661419f087521edbfc2149c3932e9c14808c", size = 567747, upload-time = "2025-09-08T23:09:52.698Z" },
    { url = "https://files.pythonhosted.org/packages/a1/cf/f2b3784d536250ffd4be70e049f3b60981235d70c6e8ce7e3ef21e1adb25/pyzmq-27.1.0-pp311-pypy311_pp73-manylinux_2_26_x86_64.manylinux_2_28_x86_64.whl", hash = "sha256:f605d884e7c8be8fe1aa94e0a783bf3f591b84c24e4bc4f3e7564c82ac25e271", size = 747371, upload-time = "2025-09-08T23:09:54.563Z" },
    { url = "https://files.pythonhosted.org/packages/01/1b/5dbe84eefc86f48473947e2f41711aded97eecef1231f4558f1f02713c12/pyzmq-27.1.0-pp311-pypy311_pp73-win_amd64.whl", hash = "sha256:c9f7f6e13dff2e44a6afeaf2cf54cee5929ad64afaf4d40b50f93c58fc687355", size = 544862, upload-time = "2025-09-08T23:09:56.509Z" },
]

[[package]]
name = "referencing"
version = "0.37.0"
source = { registry = "https://pypi.org/simple" }
dependencies = [
    { name = "attrs" },
    { name = "rpds-py" },
    { name = "typing-extensions" },
]
sdist = { url = "https://files.pythonhosted.org/packages/22/f5/df4e9027acead3ecc63e50fe1e36aca1523e1719559c499951bb4b53188f/referencing-0.37.0.tar.gz", hash = "sha256:44aefc3142c5b842538163acb373e24cce6632bd54bdb01b21ad5863489f50d8", size = 78036, upload-time = "2025-10-13T15:30:48.871Z" }
wheels = [
    { url = "https://files.pythonhosted.org/packages/2c/58/ca301544e1fa93ed4f80d724bf5b194f6e4b945841c5bfd555878eea9fcb/referencing-0.37.0-py3-none-any.whl", hash = "sha256:381329a9f99628c9069361716891d34ad94af76e461dcb0335825aecc7692231", size = 26766, upload-time = "2025-10-13T15:30:47.625Z" },
]

[[package]]
name = "requests"
version = "2.32.5"
source = { registry = "https://pypi.org/simple" }
dependencies = [
    { name = "certifi" },
    { name = "charset-normalizer" },
    { name = "idna" },
    { name = "urllib3" },
]
sdist = { url = "https://files.pythonhosted.org/packages/c9/74/b3ff8e6c8446842c3f5c837e9c3dfcfe2018ea6ecef224c710c85ef728f4/requests-2.32.5.tar.gz", hash = "sha256:dbba0bac56e100853db0ea71b82b4dfd5fe2bf6d3754a8893c3af500cec7d7cf", size = 134517, upload-time = "2025-08-18T20:46:02.573Z" }
wheels = [
    { url = "https://files.pythonhosted.org/packages/1e/db/4254e3eabe8020b458f1a747140d32277ec7a271daf1d235b70dc0b4e6e3/requests-2.32.5-py3-none-any.whl", hash = "sha256:2462f94637a34fd532264295e186976db0f5d453d1cdd31473c85a6a161affb6", size = 64738, upload-time = "2025-08-18T20:46:00.542Z" },
]

[[package]]
name = "rfc3339-validator"
version = "0.1.4"
source = { registry = "https://pypi.org/simple" }
dependencies = [
    { name = "six" },
]
sdist = { url = "https://files.pythonhosted.org/packages/28/ea/a9387748e2d111c3c2b275ba970b735e04e15cdb1eb30693b6b5708c4dbd/rfc3339_validator-0.1.4.tar.gz", hash = "sha256:138a2abdf93304ad60530167e51d2dfb9549521a836871b88d7f4695d0022f6b", size = 5513, upload-time = "2021-05-12T16:37:54.178Z" }
wheels = [
    { url = "https://files.pythonhosted.org/packages/7b/44/4e421b96b67b2daff264473f7465db72fbdf36a07e05494f50300cc7b0c6/rfc3339_validator-0.1.4-py2.py3-none-any.whl", hash = "sha256:24f6ec1eda14ef823da9e36ec7113124b39c04d50a4d3d3a3c2859577e7791fa", size = 3490, upload-time = "2021-05-12T16:37:52.536Z" },
]

[[package]]
name = "rfc3986-validator"
version = "0.1.1"
source = { registry = "https://pypi.org/simple" }
sdist = { url = "https://files.pythonhosted.org/packages/da/88/f270de456dd7d11dcc808abfa291ecdd3f45ff44e3b549ffa01b126464d0/rfc3986_validator-0.1.1.tar.gz", hash = "sha256:3d44bde7921b3b9ec3ae4e3adca370438eccebc676456449b145d533b240d055", size = 6760, upload-time = "2019-10-28T16:00:19.144Z" }
wheels = [
    { url = "https://files.pythonhosted.org/packages/9e/51/17023c0f8f1869d8806b979a2bffa3f861f26a3f1a66b094288323fba52f/rfc3986_validator-0.1.1-py2.py3-none-any.whl", hash = "sha256:2f235c432ef459970b4306369336b9d5dbdda31b510ca1e327636e01f528bfa9", size = 4242, upload-time = "2019-10-28T16:00:13.976Z" },
]

[[package]]
name = "rfc3987-syntax"
version = "1.1.0"
source = { registry = "https://pypi.org/simple" }
dependencies = [
    { name = "lark" },
]
sdist = { url = "https://files.pythonhosted.org/packages/2c/06/37c1a5557acf449e8e406a830a05bf885ac47d33270aec454ef78675008d/rfc3987_syntax-1.1.0.tar.gz", hash = "sha256:717a62cbf33cffdd16dfa3a497d81ce48a660ea691b1ddd7be710c22f00b4a0d", size = 14239, upload-time = "2025-07-18T01:05:05.015Z" }
wheels = [
    { url = "https://files.pythonhosted.org/packages/7e/71/44ce230e1b7fadd372515a97e32a83011f906ddded8d03e3c6aafbdedbb7/rfc3987_syntax-1.1.0-py3-none-any.whl", hash = "sha256:6c3d97604e4c5ce9f714898e05401a0445a641cfa276432b0a648c80856f6a3f", size = 8046, upload-time = "2025-07-18T01:05:03.843Z" },
]

[[package]]
name = "rpds-py"
version = "0.28.0"
source = { registry = "https://pypi.org/simple" }
sdist = { url = "https://files.pythonhosted.org/packages/48/dc/95f074d43452b3ef5d06276696ece4b3b5d696e7c9ad7173c54b1390cd70/rpds_py-0.28.0.tar.gz", hash = "sha256:abd4df20485a0983e2ca334a216249b6186d6e3c1627e106651943dbdb791aea", size = 27419, upload-time = "2025-10-22T22:24:29.327Z" }
wheels = [
    { url = "https://files.pythonhosted.org/packages/a6/34/058d0db5471c6be7bef82487ad5021ff8d1d1d27794be8730aad938649cf/rpds_py-0.28.0-cp311-cp311-macosx_10_12_x86_64.whl", hash = "sha256:03065002fd2e287725d95fbc69688e0c6daf6c6314ba38bdbaa3895418e09296", size = 362344, upload-time = "2025-10-22T22:21:39.713Z" },
    { url = "https://files.pythonhosted.org/packages/5d/67/9503f0ec8c055a0782880f300c50a2b8e5e72eb1f94dfc2053da527444dd/rpds_py-0.28.0-cp311-cp311-macosx_11_0_arm64.whl", hash = "sha256:28ea02215f262b6d078daec0b45344c89e161eab9526b0d898221d96fdda5f27", size = 348440, upload-time = "2025-10-22T22:21:41.056Z" },
    { url = "https://files.pythonhosted.org/packages/68/2e/94223ee9b32332a41d75b6f94b37b4ce3e93878a556fc5f152cbd856a81f/rpds_py-0.28.0-cp311-cp311-manylinux_2_17_aarch64.manylinux2014_aarch64.whl", hash = "sha256:25dbade8fbf30bcc551cb352376c0ad64b067e4fc56f90e22ba70c3ce205988c", size = 379068, upload-time = "2025-10-22T22:21:42.593Z" },
    { url = "https://files.pythonhosted.org/packages/b4/25/54fd48f9f680cfc44e6a7f39a5fadf1d4a4a1fd0848076af4a43e79f998c/rpds_py-0.28.0-cp311-cp311-manylinux_2_17_armv7l.manylinux2014_armv7l.whl", hash = "sha256:3c03002f54cc855860bfdc3442928ffdca9081e73b5b382ed0b9e8efe6e5e205", size = 390518, upload-time = "2025-10-22T22:21:43.998Z" },
    { url = "https://files.pythonhosted.org/packages/1b/85/ac258c9c27f2ccb1bd5d0697e53a82ebcf8088e3186d5d2bf8498ee7ed44/rpds_py-0.28.0-cp311-cp311-manylinux_2_17_ppc64le.manylinux2014_ppc64le.whl", hash = "sha256:b9699fa7990368b22032baf2b2dce1f634388e4ffc03dfefaaac79f4695edc95", size = 525319, upload-time = "2025-10-22T22:21:45.645Z" },
    { url = "https://files.pythonhosted.org/packages/40/cb/c6734774789566d46775f193964b76627cd5f42ecf246d257ce84d1912ed/rpds_py-0.28.0-cp311-cp311-manylinux_2_17_s390x.manylinux2014_s390x.whl", hash = "sha256:b9b06fe1a75e05e0713f06ea0c89ecb6452210fd60e2f1b6ddc1067b990e08d9", size = 404896, upload-time = "2025-10-22T22:21:47.544Z" },
    { url = "https://files.pythonhosted.org/packages/1f/53/14e37ce83202c632c89b0691185dca9532288ff9d390eacae3d2ff771bae/rpds_py-0.28.0-cp311-cp311-manylinux_2_17_x86_64.manylinux2014_x86_64.whl", hash = "sha256:ac9f83e7b326a3f9ec3ef84cda98fb0a74c7159f33e692032233046e7fd15da2", size = 382862, upload-time = "2025-10-22T22:21:49.176Z" },
    { url = "https://files.pythonhosted.org/packages/6a/83/f3642483ca971a54d60caa4449f9d6d4dbb56a53e0072d0deff51b38af74/rpds_py-0.28.0-cp311-cp311-manylinux_2_31_riscv64.whl", hash = "sha256:0d3259ea9ad8743a75a43eb7819324cdab393263c91be86e2d1901ee65c314e0", size = 398848, upload-time = "2025-10-22T22:21:51.024Z" },
    { url = "https://files.pythonhosted.org/packages/44/09/2d9c8b2f88e399b4cfe86efdf2935feaf0394e4f14ab30c6c5945d60af7d/rpds_py-0.28.0-cp311-cp311-manylinux_2_5_i686.manylinux1_i686.whl", hash = "sha256:9a7548b345f66f6695943b4ef6afe33ccd3f1b638bd9afd0f730dd255c249c9e", size = 412030, upload-time = "2025-10-22T22:21:52.665Z" },
    { url = "https://files.pythonhosted.org/packages/dd/f5/e1cec473d4bde6df1fd3738be8e82d64dd0600868e76e92dfeaebbc2d18f/rpds_py-0.28.0-cp311-cp311-musllinux_1_2_aarch64.whl", hash = "sha256:c9a40040aa388b037eb39416710fbcce9443498d2eaab0b9b45ae988b53f5c67", size = 559700, upload-time = "2025-10-22T22:21:54.123Z" },
    { url = "https://files.pythonhosted.org/packages/8d/be/73bb241c1649edbf14e98e9e78899c2c5e52bbe47cb64811f44d2cc11808/rpds_py-0.28.0-cp311-cp311-musllinux_1_2_i686.whl", hash = "sha256:8f60c7ea34e78c199acd0d3cda37a99be2c861dd2b8cf67399784f70c9f8e57d", size = 584581, upload-time = "2025-10-22T22:21:56.102Z" },
    { url = "https://files.pythonhosted.org/packages/9c/9c/ffc6e9218cd1eb5c2c7dbd276c87cd10e8c2232c456b554169eb363381df/rpds_py-0.28.0-cp311-cp311-musllinux_1_2_x86_64.whl", hash = "sha256:1571ae4292649100d743b26d5f9c63503bb1fedf538a8f29a98dce2d5ba6b4e6", size = 549981, upload-time = "2025-10-22T22:21:58.253Z" },
    { url = "https://files.pythonhosted.org/packages/5f/50/da8b6d33803a94df0149345ee33e5d91ed4d25fc6517de6a25587eae4133/rpds_py-0.28.0-cp311-cp311-win32.whl", hash = "sha256:5cfa9af45e7c1140af7321fa0bef25b386ee9faa8928c80dc3a5360971a29e8c", size = 214729, upload-time = "2025-10-22T22:21:59.625Z" },
    { url = "https://files.pythonhosted.org/packages/12/fd/b0f48c4c320ee24c8c20df8b44acffb7353991ddf688af01eef5f93d7018/rpds_py-0.28.0-cp311-cp311-win_amd64.whl", hash = "sha256:dd8d86b5d29d1b74100982424ba53e56033dc47720a6de9ba0259cf81d7cecaa", size = 223977, upload-time = "2025-10-22T22:22:01.092Z" },
    { url = "https://files.pythonhosted.org/packages/b4/21/c8e77a2ac66e2ec4e21f18a04b4e9a0417ecf8e61b5eaeaa9360a91713b4/rpds_py-0.28.0-cp311-cp311-win_arm64.whl", hash = "sha256:4e27d3a5709cc2b3e013bf93679a849213c79ae0573f9b894b284b55e729e120", size = 217326, upload-time = "2025-10-22T22:22:02.944Z" },
    { url = "https://files.pythonhosted.org/packages/ae/bc/b43f2ea505f28119bd551ae75f70be0c803d2dbcd37c1b3734909e40620b/rpds_py-0.28.0-pp311-pypy311_pp73-macosx_10_12_x86_64.whl", hash = "sha256:f5e7101145427087e493b9c9b959da68d357c28c562792300dd21a095118ed16", size = 363913, upload-time = "2025-10-22T22:24:07.129Z" },
    { url = "https://files.pythonhosted.org/packages/28/f2/db318195d324c89a2c57dc5195058cbadd71b20d220685c5bd1da79ee7fe/rpds_py-0.28.0-pp311-pypy311_pp73-macosx_11_0_arm64.whl", hash = "sha256:31eb671150b9c62409a888850aaa8e6533635704fe2b78335f9aaf7ff81eec4d", size = 350452, upload-time = "2025-10-22T22:24:08.754Z" },
    { url = "https://files.pythonhosted.org/packages/ae/f2/1391c819b8573a4898cedd6b6c5ec5bc370ce59e5d6bdcebe3c9c1db4588/rpds_py-0.28.0-pp311-pypy311_pp73-manylinux_2_17_aarch64.manylinux2014_aarch64.whl", hash = "sha256:48b55c1f64482f7d8bd39942f376bfdf2f6aec637ee8c805b5041e14eeb771db", size = 380957, upload-time = "2025-10-22T22:24:10.826Z" },
    { url = "https://files.pythonhosted.org/packages/5a/5c/e5de68ee7eb7248fce93269833d1b329a196d736aefb1a7481d1e99d1222/rpds_py-0.28.0-pp311-pypy311_pp73-manylinux_2_17_armv7l.manylinux2014_armv7l.whl", hash = "sha256:24743a7b372e9a76171f6b69c01aedf927e8ac3e16c474d9fe20d552a8cb45c7", size = 391919, upload-time = "2025-10-22T22:24:12.559Z" },
    { url = "https://files.pythonhosted.org/packages/fb/4f/2376336112cbfeb122fd435d608ad8d5041b3aed176f85a3cb32c262eb80/rpds_py-0.28.0-pp311-pypy311_pp73-manylinux_2_17_ppc64le.manylinux2014_ppc64le.whl", hash = "sha256:389c29045ee8bbb1627ea190b4976a310a295559eaf9f1464a1a6f2bf84dde78", size = 528541, upload-time = "2025-10-22T22:24:14.197Z" },
    { url = "https://files.pythonhosted.org/packages/68/53/5ae232e795853dd20da7225c5dd13a09c0a905b1a655e92bdf8d78a99fd9/rpds_py-0.28.0-pp311-pypy311_pp73-manylinux_2_17_s390x.manylinux2014_s390x.whl", hash = "sha256:23690b5827e643150cf7b49569679ec13fe9a610a15949ed48b85eb7f98f34ec", size = 405629, upload-time = "2025-10-22T22:24:16.001Z" },
    { url = "https://files.pythonhosted.org/packages/b9/2d/351a3b852b683ca9b6b8b38ed9efb2347596973849ba6c3a0e99877c10aa/rpds_py-0.28.0-pp311-pypy311_pp73-manylinux_2_17_x86_64.manylinux2014_x86_64.whl", hash = "sha256:6f0c9266c26580e7243ad0d72fc3e01d6b33866cfab5084a6da7576bcf1c4f72", size = 384123, upload-time = "2025-10-22T22:24:17.585Z" },
    { url = "https://files.pythonhosted.org/packages/e0/15/870804daa00202728cc91cb8e2385fa9f1f4eb49857c49cfce89e304eae6/rpds_py-0.28.0-pp311-pypy311_pp73-manylinux_2_31_riscv64.whl", hash = "sha256:4c6c4db5d73d179746951486df97fd25e92396be07fc29ee8ff9a8f5afbdfb27", size = 400923, upload-time = "2025-10-22T22:24:19.512Z" },
    { url = "https://files.pythonhosted.org/packages/53/25/3706b83c125fa2a0bccceac951de3f76631f6bd0ee4d02a0ed780712ef1b/rpds_py-0.28.0-pp311-pypy311_pp73-manylinux_2_5_i686.manylinux1_i686.whl", hash = "sha256:a3b695a8fa799dd2cfdb4804b37096c5f6dba1ac7f48a7fbf6d0485bcd060316", size = 413767, upload-time = "2025-10-22T22:24:21.316Z" },
    { url = "https://files.pythonhosted.org/packages/ef/f9/ce43dbe62767432273ed2584cef71fef8411bddfb64125d4c19128015018/rpds_py-0.28.0-pp311-pypy311_pp73-musllinux_1_2_aarch64.whl", hash = "sha256:6aa1bfce3f83baf00d9c5fcdbba93a3ab79958b4c7d7d1f55e7fe68c20e63912", size = 561530, upload-time = "2025-10-22T22:24:22.958Z" },
    { url = "https://files.pythonhosted.org/packages/46/c9/ffe77999ed8f81e30713dd38fd9ecaa161f28ec48bb80fa1cd9118399c27/rpds_py-0.28.0-pp311-pypy311_pp73-musllinux_1_2_i686.whl", hash = "sha256:7b0f9dceb221792b3ee6acb5438eb1f02b0cb2c247796a72b016dcc92c6de829", size = 585453, upload-time = "2025-10-22T22:24:24.779Z" },
    { url = "https://files.pythonhosted.org/packages/ed/d2/4a73b18821fd4669762c855fd1f4e80ceb66fb72d71162d14da58444a763/rpds_py-0.28.0-pp311-pypy311_pp73-musllinux_1_2_x86_64.whl", hash = "sha256:5d0145edba8abd3db0ab22b5300c99dc152f5c9021fab861be0f0544dc3cbc5f", size = 552199, upload-time = "2025-10-22T22:24:26.54Z" },
]

[[package]]
name = "scikit-learn"
version = "1.2.2"
source = { registry = "https://pypi.org/simple" }
dependencies = [
    { name = "joblib" },
    { name = "numpy" },
    { name = "scipy" },
    { name = "threadpoolctl" },
]
sdist = { url = "https://files.pythonhosted.org/packages/c9/fa/8e158d81e3602da1e7bafbd4987938bc003fe4b0f44d65681e7f8face95a/scikit-learn-1.2.2.tar.gz", hash = "sha256:8429aea30ec24e7a8c7ed8a3fa6213adf3814a6efbea09e16e0a0c71e1a1a3d7", size = 7269934, upload-time = "2023-03-09T09:57:57.31Z" }
wheels = [
    { url = "https://files.pythonhosted.org/packages/27/4a/1afe473760b07663710a75437b795ef37362aebb8bf513ff3bbf78fbd0c6/scikit_learn-1.2.2-cp311-cp311-macosx_10_9_x86_64.whl", hash = "sha256:dfeaf8be72117eb61a164ea6fc8afb6dfe08c6f90365bde2dc16456e4bc8e45f", size = 9024742, upload-time = "2023-03-09T09:57:22.275Z" },
    { url = "https://files.pythonhosted.org/packages/2f/fd/9fcbe7fe94150e72d87120cbc462bde1971c3674e726b81f4a4c4fdfa8e1/scikit_learn-1.2.2-cp311-cp311-macosx_12_0_arm64.whl", hash = "sha256:fe0aa1a7029ed3e1dcbf4a5bc675aa3b1bc468d9012ecf6c6f081251ca47f590", size = 8375105, upload-time = "2023-03-09T09:57:25.23Z" },
    { url = "https://files.pythonhosted.org/packages/d7/8a/301594a8bb1cfeeb95dd86aa7dfedd31e93211940105429abddf0933cfff/scikit_learn-1.2.2-cp311-cp311-manylinux_2_17_aarch64.manylinux2014_aarch64.whl", hash = "sha256:065e9673e24e0dc5113e2dd2b4ca30c9d8aa2fa90f4c0597241c93b63130d233", size = 9150797, upload-time = "2023-03-09T09:57:27.291Z" },
    { url = "https://files.pythonhosted.org/packages/4c/64/a1e6e92b850b39200c82e3bc54d556b2c634b3904c39ac5cdb10b1c5765f/scikit_learn-1.2.2-cp311-cp311-manylinux_2_17_x86_64.manylinux2014_x86_64.whl", hash = "sha256:bf036ea7ef66115e0d49655f16febfa547886deba20149555a41d28f56fd6d3c", size = 9562879, upload-time = "2023-03-09T09:57:30.038Z" },
    { url = "https://files.pythonhosted.org/packages/db/98/169b46a84b48f92df2b5e163fce75d471f4df933f8b3d925a61133210776/scikit_learn-1.2.2-cp311-cp311-win_amd64.whl", hash = "sha256:8b0670d4224a3c2d596fd572fb4fa673b2a0ccfb07152688ebd2ea0b8c61025c", size = 8261146, upload-time = "2023-03-09T09:57:32.138Z" },
]

[[package]]
name = "scipy"
version = "1.15.3"
source = { registry = "https://pypi.org/simple" }
dependencies = [
    { name = "numpy" },
]
sdist = { url = "https://files.pythonhosted.org/packages/0f/37/6964b830433e654ec7485e45a00fc9a27cf868d622838f6b6d9c5ec0d532/scipy-1.15.3.tar.gz", hash = "sha256:eae3cf522bc7df64b42cad3925c876e1b0b6c35c1337c93e12c0f366f55b0eaf", size = 59419214, upload-time = "2025-05-08T16:13:05.955Z" }
wheels = [
    { url = "https://files.pythonhosted.org/packages/96/ab/5cc9f80f28f6a7dff646c5756e559823614a42b1939d86dd0ed550470210/scipy-1.15.3-cp311-cp311-macosx_10_13_x86_64.whl", hash = "sha256:993439ce220d25e3696d1b23b233dd010169b62f6456488567e830654ee37a6b", size = 38714255, upload-time = "2025-05-08T16:05:14.596Z" },
    { url = "https://files.pythonhosted.org/packages/4a/4a/66ba30abe5ad1a3ad15bfb0b59d22174012e8056ff448cb1644deccbfed2/scipy-1.15.3-cp311-cp311-macosx_12_0_arm64.whl", hash = "sha256:34716e281f181a02341ddeaad584205bd2fd3c242063bd3423d61ac259ca7eba", size = 30111035, upload-time = "2025-05-08T16:05:20.152Z" },
    { url = "https://files.pythonhosted.org/packages/4b/fa/a7e5b95afd80d24313307f03624acc65801846fa75599034f8ceb9e2cbf6/scipy-1.15.3-cp311-cp311-macosx_14_0_arm64.whl", hash = "sha256:3b0334816afb8b91dab859281b1b9786934392aa3d527cd847e41bb6f45bee65", size = 22384499, upload-time = "2025-05-08T16:05:24.494Z" },
    { url = "https://files.pythonhosted.org/packages/17/99/f3aaddccf3588bb4aea70ba35328c204cadd89517a1612ecfda5b2dd9d7a/scipy-1.15.3-cp311-cp311-macosx_14_0_x86_64.whl", hash = "sha256:6db907c7368e3092e24919b5e31c76998b0ce1684d51a90943cb0ed1b4ffd6c1", size = 25152602, upload-time = "2025-05-08T16:05:29.313Z" },
    { url = "https://files.pythonhosted.org/packages/56/c5/1032cdb565f146109212153339f9cb8b993701e9fe56b1c97699eee12586/scipy-1.15.3-cp311-cp311-manylinux_2_17_aarch64.manylinux2014_aarch64.whl", hash = "sha256:721d6b4ef5dc82ca8968c25b111e307083d7ca9091bc38163fb89243e85e3889", size = 35503415, upload-time = "2025-05-08T16:05:34.699Z" },
    { url = "https://files.pythonhosted.org/packages/bd/37/89f19c8c05505d0601ed5650156e50eb881ae3918786c8fd7262b4ee66d3/scipy-1.15.3-cp311-cp311-manylinux_2_17_x86_64.manylinux2014_x86_64.whl", hash = "sha256:39cb9c62e471b1bb3750066ecc3a3f3052b37751c7c3dfd0fd7e48900ed52982", size = 37652622, upload-time = "2025-05-08T16:05:40.762Z" },
    { url = "https://files.pythonhosted.org/packages/7e/31/be59513aa9695519b18e1851bb9e487de66f2d31f835201f1b42f5d4d475/scipy-1.15.3-cp311-cp311-musllinux_1_2_aarch64.whl", hash = "sha256:795c46999bae845966368a3c013e0e00947932d68e235702b5c3f6ea799aa8c9", size = 37244796, upload-time = "2025-05-08T16:05:48.119Z" },
    { url = "https://files.pythonhosted.org/packages/10/c0/4f5f3eeccc235632aab79b27a74a9130c6c35df358129f7ac8b29f562ac7/scipy-1.15.3-cp311-cp311-musllinux_1_2_x86_64.whl", hash = "sha256:18aaacb735ab38b38db42cb01f6b92a2d0d4b6aabefeb07f02849e47f8fb3594", size = 40047684, upload-time = "2025-05-08T16:05:54.22Z" },
    { url = "https://files.pythonhosted.org/packages/ab/a7/0ddaf514ce8a8714f6ed243a2b391b41dbb65251affe21ee3077ec45ea9a/scipy-1.15.3-cp311-cp311-win_amd64.whl", hash = "sha256:ae48a786a28412d744c62fd7816a4118ef97e5be0bee968ce8f0a2fba7acf3bb", size = 41246504, upload-time = "2025-05-08T16:06:00.437Z" },
]

[[package]]
name = "send2trash"
version = "1.8.3"
source = { registry = "https://pypi.org/simple" }
sdist = { url = "https://files.pythonhosted.org/packages/fd/3a/aec9b02217bb79b87bbc1a21bc6abc51e3d5dcf65c30487ac96c0908c722/Send2Trash-1.8.3.tar.gz", hash = "sha256:b18e7a3966d99871aefeb00cfbcfdced55ce4871194810fc71f4aa484b953abf", size = 17394, upload-time = "2024-04-07T00:01:09.267Z" }
wheels = [
    { url = "https://files.pythonhosted.org/packages/40/b0/4562db6223154aa4e22f939003cb92514c79f3d4dccca3444253fd17f902/Send2Trash-1.8.3-py3-none-any.whl", hash = "sha256:0c31227e0bd08961c7665474a3d1ef7193929fedda4233843689baa056be46c9", size = 18072, upload-time = "2024-04-07T00:01:07.438Z" },
]

[[package]]
name = "setuptools"
version = "80.9.0"
source = { registry = "https://pypi.org/simple" }
sdist = { url = "https://files.pythonhosted.org/packages/18/5d/3bf57dcd21979b887f014ea83c24ae194cfcd12b9e0fda66b957c69d1fca/setuptools-80.9.0.tar.gz", hash = "sha256:f36b47402ecde768dbfafc46e8e4207b4360c654f1f3bb84475f0a28628fb19c", size = 1319958, upload-time = "2025-05-27T00:56:51.443Z" }
wheels = [
    { url = "https://files.pythonhosted.org/packages/a3/dc/17031897dae0efacfea57dfd3a82fdd2a2aeb58e0ff71b77b87e44edc772/setuptools-80.9.0-py3-none-any.whl", hash = "sha256:062d34222ad13e0cc312a4c02d73f059e86a4acbfbdea8f8f76b28c99f306922", size = 1201486, upload-time = "2025-05-27T00:56:49.664Z" },
]

[[package]]
name = "six"
version = "1.17.0"
source = { registry = "https://pypi.org/simple" }
sdist = { url = "https://files.pythonhosted.org/packages/94/e7/b2c673351809dca68a0e064b6af791aa332cf192da575fd474ed7d6f16a2/six-1.17.0.tar.gz", hash = "sha256:ff70335d468e7eb6ec65b95b99d3a2836546063f63acc5171de367e834932a81", size = 34031, upload-time = "2024-12-04T17:35:28.174Z" }
wheels = [
    { url = "https://files.pythonhosted.org/packages/b7/ce/149a00dd41f10bc29e5921b496af8b574d8413afcd5e30dfa0ed46c2cc5e/six-1.17.0-py2.py3-none-any.whl", hash = "sha256:4721f391ed90541fddacab5acf947aa0d3dc7d27b2e1e8eda2be8970586c3274", size = 11050, upload-time = "2024-12-04T17:35:26.475Z" },
]

[[package]]
name = "skl2onnx"
version = "1.19.1"
source = { registry = "https://pypi.org/simple" }
dependencies = [
    { name = "onnx" },
    { name = "scikit-learn" },
]
sdist = { url = "https://files.pythonhosted.org/packages/e1/59/3f4d82eb96d8a80fd80325fc658d20e772ee6ac1c6f5cc85dd6aaaf7ccff/skl2onnx-1.19.1.tar.gz", hash = "sha256:0c105f2a3b87a624dd218d1fb98fdd19cf1bf6217190d25ce7e15484127d0e5d", size = 948919, upload-time = "2025-05-28T17:37:02.746Z" }
wheels = [
    { url = "https://files.pythonhosted.org/packages/57/ec/9a0d709217aa385d87b3eadcf19e2ae32eca097077fa2236312d5fc8f656/skl2onnx-1.19.1-py3-none-any.whl", hash = "sha256:fddf2f49e3ffc355f332e676b43c6fec5e63797627925b279d9f5b2c4d0c81a7", size = 315511, upload-time = "2025-05-28T17:37:00.61Z" },
]

[[package]]
name = "sniffio"
version = "1.3.1"
source = { registry = "https://pypi.org/simple" }
sdist = { url = "https://files.pythonhosted.org/packages/a2/87/a6771e1546d97e7e041b6ae58d80074f81b7d5121207425c964ddf5cfdbd/sniffio-1.3.1.tar.gz", hash = "sha256:f4324edc670a0f49750a81b895f35c3adb843cca46f0530f79fc1babb23789dc", size = 20372, upload-time = "2024-02-25T23:20:04.057Z" }
wheels = [
    { url = "https://files.pythonhosted.org/packages/e9/44/75a9c9421471a6c4805dbf2356f7c181a29c1879239abab1ea2cc8f38b40/sniffio-1.3.1-py3-none-any.whl", hash = "sha256:2f6da418d1f1e0fddd844478f41680e794e6051915791a034ff65e5f100525a2", size = 10235, upload-time = "2024-02-25T23:20:01.196Z" },
]

[[package]]
name = "soupsieve"
version = "2.8"
source = { registry = "https://pypi.org/simple" }
sdist = { url = "https://files.pythonhosted.org/packages/6d/e6/21ccce3262dd4889aa3332e5a119a3491a95e8f60939870a3a035aabac0d/soupsieve-2.8.tar.gz", hash = "sha256:e2dd4a40a628cb5f28f6d4b0db8800b8f581b65bb380b97de22ba5ca8d72572f", size = 103472, upload-time = "2025-08-27T15:39:51.78Z" }
wheels = [
    { url = "https://files.pythonhosted.org/packages/14/a0/bb38d3b76b8cae341dad93a2dd83ab7462e6dbcdd84d43f54ee60a8dc167/soupsieve-2.8-py3-none-any.whl", hash = "sha256:0cc76456a30e20f5d7f2e14a98a4ae2ee4e5abdc7c5ea0aafe795f344bc7984c", size = 36679, upload-time = "2025-08-27T15:39:50.179Z" },
]

[[package]]
name = "stack-data"
version = "0.6.3"
source = { registry = "https://pypi.org/simple" }
dependencies = [
    { name = "asttokens" },
    { name = "executing" },
    { name = "pure-eval" },
]
sdist = { url = "https://files.pythonhosted.org/packages/28/e3/55dcc2cfbc3ca9c29519eb6884dd1415ecb53b0e934862d3559ddcb7e20b/stack_data-0.6.3.tar.gz", hash = "sha256:836a778de4fec4dcd1dcd89ed8abff8a221f58308462e1c4aa2a3cf30148f0b9", size = 44707, upload-time = "2023-09-30T13:58:05.479Z" }
wheels = [
    { url = "https://files.pythonhosted.org/packages/f1/7b/ce1eafaf1a76852e2ec9b22edecf1daa58175c090266e9f6c64afcd81d91/stack_data-0.6.3-py3-none-any.whl", hash = "sha256:d5558e0c25a4cb0853cddad3d77da9891a08cb85dd9f9f91b9f8cd66e511e695", size = 24521, upload-time = "2023-09-30T13:58:03.53Z" },
]

[[package]]
name = "sympy"
version = "1.14.0"
source = { registry = "https://pypi.org/simple" }
dependencies = [
    { name = "mpmath" },
]
sdist = { url = "https://files.pythonhosted.org/packages/83/d3/803453b36afefb7c2bb238361cd4ae6125a569b4db67cd9e79846ba2d68c/sympy-1.14.0.tar.gz", hash = "sha256:d3d3fe8df1e5a0b42f0e7bdf50541697dbe7d23746e894990c030e2b05e72517", size = 7793921, upload-time = "2025-04-27T18:05:01.611Z" }
wheels = [
    { url = "https://files.pythonhosted.org/packages/a2/09/77d55d46fd61b4a135c444fc97158ef34a095e5681d0a6c10b75bf356191/sympy-1.14.0-py3-none-any.whl", hash = "sha256:e091cc3e99d2141a0ba2847328f5479b05d94a6635cb96148ccb3f34671bd8f5", size = 6299353, upload-time = "2025-04-27T18:04:59.103Z" },
]

[[package]]
name = "terminado"
version = "0.18.1"
source = { registry = "https://pypi.org/simple" }
dependencies = [
    { name = "ptyprocess", marker = "os_name != 'nt'" },
    { name = "pywinpty", marker = "os_name == 'nt'" },
    { name = "tornado" },
]
sdist = { url = "https://files.pythonhosted.org/packages/8a/11/965c6fd8e5cc254f1fe142d547387da17a8ebfd75a3455f637c663fb38a0/terminado-0.18.1.tar.gz", hash = "sha256:de09f2c4b85de4765f7714688fff57d3e75bad1f909b589fde880460c753fd2e", size = 32701, upload-time = "2024-03-12T14:34:39.026Z" }
wheels = [
    { url = "https://files.pythonhosted.org/packages/6a/9e/2064975477fdc887e47ad42157e214526dcad8f317a948dee17e1659a62f/terminado-0.18.1-py3-none-any.whl", hash = "sha256:a4468e1b37bb318f8a86514f65814e1afc977cf29b3992a4500d9dd305dcceb0", size = 14154, upload-time = "2024-03-12T14:34:36.569Z" },
]

[[package]]
name = "threadpoolctl"
version = "3.6.0"
source = { registry = "https://pypi.org/simple" }
sdist = { url = "https://files.pythonhosted.org/packages/b7/4d/08c89e34946fce2aec4fbb45c9016efd5f4d7f24af8e5d93296e935631d8/threadpoolctl-3.6.0.tar.gz", hash = "sha256:8ab8b4aa3491d812b623328249fab5302a68d2d71745c8a4c719a2fcaba9f44e", size = 21274, upload-time = "2025-03-13T13:49:23.031Z" }
wheels = [
    { url = "https://files.pythonhosted.org/packages/32/d5/f9a850d79b0851d1d4ef6456097579a9005b31fea68726a4ae5f2d82ddd9/threadpoolctl-3.6.0-py3-none-any.whl", hash = "sha256:43a0b8fd5a2928500110039e43a5eed8480b918967083ea48dc3ab9f13c4a7fb", size = 18638, upload-time = "2025-03-13T13:49:21.846Z" },
]

[[package]]
name = "tinycss2"
version = "1.4.0"
source = { registry = "https://pypi.org/simple" }
dependencies = [
    { name = "webencodings" },
]
sdist = { url = "https://files.pythonhosted.org/packages/7a/fd/7a5ee21fd08ff70d3d33a5781c255cbe779659bd03278feb98b19ee550f4/tinycss2-1.4.0.tar.gz", hash = "sha256:10c0972f6fc0fbee87c3edb76549357415e94548c1ae10ebccdea16fb404a9b7", size = 87085, upload-time = "2024-10-24T14:58:29.895Z" }
wheels = [
    { url = "https://files.pythonhosted.org/packages/e6/34/ebdc18bae6aa14fbee1a08b63c015c72b64868ff7dae68808ab500c492e2/tinycss2-1.4.0-py3-none-any.whl", hash = "sha256:3a49cf47b7675da0b15d0c6e1df8df4ebd96e9394bb905a5775adb0d884c5289", size = 26610, upload-time = "2024-10-24T14:58:28.029Z" },
]

[[package]]
name = "tornado"
version = "6.5.2"
source = { registry = "https://pypi.org/simple" }
sdist = { url = "https://files.pythonhosted.org/packages/09/ce/1eb500eae19f4648281bb2186927bb062d2438c2e5093d1360391afd2f90/tornado-6.5.2.tar.gz", hash = "sha256:ab53c8f9a0fa351e2c0741284e06c7a45da86afb544133201c5cc8578eb076a0", size = 510821, upload-time = "2025-08-08T18:27:00.78Z" }
wheels = [
    { url = "https://files.pythonhosted.org/packages/f6/48/6a7529df2c9cc12efd2e8f5dd219516184d703b34c06786809670df5b3bd/tornado-6.5.2-cp39-abi3-macosx_10_9_universal2.whl", hash = "sha256:2436822940d37cde62771cff8774f4f00b3c8024fe482e16ca8387b8a2724db6", size = 442563, upload-time = "2025-08-08T18:26:42.945Z" },
    { url = "https://files.pythonhosted.org/packages/f2/b5/9b575a0ed3e50b00c40b08cbce82eb618229091d09f6d14bce80fc01cb0b/tornado-6.5.2-cp39-abi3-macosx_10_9_x86_64.whl", hash = "sha256:583a52c7aa94ee046854ba81d9ebb6c81ec0fd30386d96f7640c96dad45a03ef", size = 440729, upload-time = "2025-08-08T18:26:44.473Z" },
    { url = "https://files.pythonhosted.org/packages/1b/4e/619174f52b120efcf23633c817fd3fed867c30bff785e2cd5a53a70e483c/tornado-6.5.2-cp39-abi3-manylinux_2_17_aarch64.manylinux2014_aarch64.whl", hash = "sha256:b0fe179f28d597deab2842b86ed4060deec7388f1fd9c1b4a41adf8af058907e", size = 444295, upload-time = "2025-08-08T18:26:46.021Z" },
    { url = "https://files.pythonhosted.org/packages/95/fa/87b41709552bbd393c85dd18e4e3499dcd8983f66e7972926db8d96aa065/tornado-6.5.2-cp39-abi3-manylinux_2_5_i686.manylinux1_i686.manylinux_2_17_i686.manylinux2014_i686.whl", hash = "sha256:b186e85d1e3536d69583d2298423744740986018e393d0321df7340e71898882", size = 443644, upload-time = "2025-08-08T18:26:47.625Z" },
    { url = "https://files.pythonhosted.org/packages/f9/41/fb15f06e33d7430ca89420283a8762a4e6b8025b800ea51796ab5e6d9559/tornado-6.5.2-cp39-abi3-manylinux_2_5_x86_64.manylinux1_x86_64.manylinux_2_17_x86_64.manylinux2014_x86_64.whl", hash = "sha256:e792706668c87709709c18b353da1f7662317b563ff69f00bab83595940c7108", size = 443878, upload-time = "2025-08-08T18:26:50.599Z" },
    { url = "https://files.pythonhosted.org/packages/11/92/fe6d57da897776ad2e01e279170ea8ae726755b045fe5ac73b75357a5a3f/tornado-6.5.2-cp39-abi3-musllinux_1_2_aarch64.whl", hash = "sha256:06ceb1300fd70cb20e43b1ad8aaee0266e69e7ced38fa910ad2e03285009ce7c", size = 444549, upload-time = "2025-08-08T18:26:51.864Z" },
    { url = "https://files.pythonhosted.org/packages/9b/02/c8f4f6c9204526daf3d760f4aa555a7a33ad0e60843eac025ccfd6ff4a93/tornado-6.5.2-cp39-abi3-musllinux_1_2_i686.whl", hash = "sha256:74db443e0f5251be86cbf37929f84d8c20c27a355dd452a5cfa2aada0d001ec4", size = 443973, upload-time = "2025-08-08T18:26:53.625Z" },
    { url = "https://files.pythonhosted.org/packages/ae/2d/f5f5707b655ce2317190183868cd0f6822a1121b4baeae509ceb9590d0bd/tornado-6.5.2-cp39-abi3-musllinux_1_2_x86_64.whl", hash = "sha256:b5e735ab2889d7ed33b32a459cac490eda71a1ba6857b0118de476ab6c366c04", size = 443954, upload-time = "2025-08-08T18:26:55.072Z" },
    { url = "https://files.pythonhosted.org/packages/e8/59/593bd0f40f7355806bf6573b47b8c22f8e1374c9b6fd03114bd6b7a3dcfd/tornado-6.5.2-cp39-abi3-win32.whl", hash = "sha256:c6f29e94d9b37a95013bb669616352ddb82e3bfe8326fccee50583caebc8a5f0", size = 445023, upload-time = "2025-08-08T18:26:56.677Z" },
    { url = "https://files.pythonhosted.org/packages/c7/2a/f609b420c2f564a748a2d80ebfb2ee02a73ca80223af712fca591386cafb/tornado-6.5.2-cp39-abi3-win_amd64.whl", hash = "sha256:e56a5af51cc30dd2cae649429af65ca2f6571da29504a07995175df14c18f35f", size = 445427, upload-time = "2025-08-08T18:26:57.91Z" },
    { url = "https://files.pythonhosted.org/packages/5e/4f/e1f65e8f8c76d73658b33d33b81eed4322fb5085350e4328d5c956f0c8f9/tornado-6.5.2-cp39-abi3-win_arm64.whl", hash = "sha256:d6c33dc3672e3a1f3618eb63b7ef4683a7688e7b9e6e8f0d9aa5726360a004af", size = 444456, upload-time = "2025-08-08T18:26:59.207Z" },
]

[[package]]
name = "tqdm"
version = "4.67.1"
source = { registry = "https://pypi.org/simple" }
dependencies = [
    { name = "colorama", marker = "sys_platform == 'win32'" },
]
sdist = { url = "https://files.pythonhosted.org/packages/a8/4b/29b4ef32e036bb34e4ab51796dd745cdba7ed47ad142a9f4a1eb8e0c744d/tqdm-4.67.1.tar.gz", hash = "sha256:f8aef9c52c08c13a65f30ea34f4e5aac3fd1a34959879d7e59e63027286627f2", size = 169737, upload-time = "2024-11-24T20:12:22.481Z" }
wheels = [
    { url = "https://files.pythonhosted.org/packages/d0/30/dc54f88dd4a2b5dc8a0279bdd7270e735851848b762aeb1c1184ed1f6b14/tqdm-4.67.1-py3-none-any.whl", hash = "sha256:26445eca388f82e72884e0d580d5464cd801a3ea01e63e5601bdff9ba6a48de2", size = 78540, upload-time = "2024-11-24T20:12:19.698Z" },
]

[[package]]
name = "traitlets"
version = "5.14.3"
source = { registry = "https://pypi.org/simple" }
sdist = { url = "https://files.pythonhosted.org/packages/eb/79/72064e6a701c2183016abbbfedaba506d81e30e232a68c9f0d6f6fcd1574/traitlets-5.14.3.tar.gz", hash = "sha256:9ed0579d3502c94b4b3732ac120375cda96f923114522847de4b3bb98b96b6b7", size = 161621, upload-time = "2024-04-19T11:11:49.746Z" }
wheels = [
    { url = "https://files.pythonhosted.org/packages/00/c0/8f5d070730d7836adc9c9b6408dec68c6ced86b304a9b26a14df072a6e8c/traitlets-5.14.3-py3-none-any.whl", hash = "sha256:b74e89e397b1ed28cc831db7aea759ba6640cb3de13090ca145426688ff1ac4f", size = 85359, upload-time = "2024-04-19T11:11:46.763Z" },
]

[[package]]
name = "types-pytz"
version = "2025.2.0.20250809"
source = { registry = "https://pypi.org/simple" }
sdist = { url = "https://files.pythonhosted.org/packages/07/e2/c774f754de26848f53f05defff5bb21dd9375a059d1ba5b5ea943cf8206e/types_pytz-2025.2.0.20250809.tar.gz", hash = "sha256:222e32e6a29bb28871f8834e8785e3801f2dc4441c715cd2082b271eecbe21e5", size = 10876, upload-time = "2025-08-09T03:14:17.453Z" }
wheels = [
    { url = "https://files.pythonhosted.org/packages/db/d0/91c24fe54e565f2344d7a6821e6c6bb099841ef09007ea6321a0bac0f808/types_pytz-2025.2.0.20250809-py3-none-any.whl", hash = "sha256:4f55ed1b43e925cf851a756fe1707e0f5deeb1976e15bf844bcaa025e8fbd0db", size = 10095, upload-time = "2025-08-09T03:14:16.674Z" },
]

[[package]]
name = "typing-extensions"
version = "4.15.0"
source = { registry = "https://pypi.org/simple" }
sdist = { url = "https://files.pythonhosted.org/packages/72/94/1a15dd82efb362ac84269196e94cf00f187f7ed21c242792a923cdb1c61f/typing_extensions-4.15.0.tar.gz", hash = "sha256:0cea48d173cc12fa28ecabc3b837ea3cf6f38c6d1136f85cbaaf598984861466", size = 109391, upload-time = "2025-08-25T13:49:26.313Z" }
wheels = [
    { url = "https://files.pythonhosted.org/packages/18/67/36e9267722cc04a6b9f15c7f3441c2363321a3ea07da7ae0c0707beb2a9c/typing_extensions-4.15.0-py3-none-any.whl", hash = "sha256:f0fa19c6845758ab08074a0cfa8b7aecb71c999ca73d62883bc25cc018c4e548", size = 44614, upload-time = "2025-08-25T13:49:24.86Z" },
]

[[package]]
name = "typing-inspection"
version = "0.4.2"
source = { registry = "https://pypi.org/simple" }
dependencies = [
    { name = "typing-extensions" },
]
sdist = { url = "https://files.pythonhosted.org/packages/55/e3/70399cb7dd41c10ac53367ae42139cf4b1ca5f36bb3dc6c9d33acdb43655/typing_inspection-0.4.2.tar.gz", hash = "sha256:ba561c48a67c5958007083d386c3295464928b01faa735ab8547c5692e87f464", size = 75949, upload-time = "2025-10-01T02:14:41.687Z" }
wheels = [
    { url = "https://files.pythonhosted.org/packages/dc/9b/47798a6c91d8bdb567fe2698fe81e0c6b7cb7ef4d13da4114b41d239f65d/typing_inspection-0.4.2-py3-none-any.whl", hash = "sha256:4ed1cacbdc298c220f1bd249ed5287caa16f34d44ef4e9c3d0cbad5b521545e7", size = 14611, upload-time = "2025-10-01T02:14:40.154Z" },
]

[[package]]
name = "tzdata"
version = "2025.2"
source = { registry = "https://pypi.org/simple" }
sdist = { url = "https://files.pythonhosted.org/packages/95/32/1a225d6164441be760d75c2c42e2780dc0873fe382da3e98a2e1e48361e5/tzdata-2025.2.tar.gz", hash = "sha256:b60a638fcc0daffadf82fe0f57e53d06bdec2f36c4df66280ae79bce6bd6f2b9", size = 196380, upload-time = "2025-03-23T13:54:43.652Z" }
wheels = [
    { url = "https://files.pythonhosted.org/packages/5c/23/c7abc0ca0a1526a0774eca151daeb8de62ec457e77262b66b359c3c7679e/tzdata-2025.2-py2.py3-none-any.whl", hash = "sha256:1a403fada01ff9221ca8044d701868fa132215d84beb92242d9acd2147f667a8", size = 347839, upload-time = "2025-03-23T13:54:41.845Z" },
]

[[package]]
name = "uri-template"
version = "1.3.0"
source = { registry = "https://pypi.org/simple" }
sdist = { url = "https://files.pythonhosted.org/packages/31/c7/0336f2bd0bcbada6ccef7aaa25e443c118a704f828a0620c6fa0207c1b64/uri-template-1.3.0.tar.gz", hash = "sha256:0e00f8eb65e18c7de20d595a14336e9f337ead580c70934141624b6d1ffdacc7", size = 21678, upload-time = "2023-06-21T01:49:05.374Z" }
wheels = [
    { url = "https://files.pythonhosted.org/packages/e7/00/3fca040d7cf8a32776d3d81a00c8ee7457e00f80c649f1e4a863c8321ae9/uri_template-1.3.0-py3-none-any.whl", hash = "sha256:a44a133ea12d44a0c0f06d7d42a52d71282e77e2f937d8abd5655b8d56fc1363", size = 11140, upload-time = "2023-06-21T01:49:03.467Z" },
]

[[package]]
name = "urllib3"
version = "2.5.0"
source = { registry = "https://pypi.org/simple" }
sdist = { url = "https://files.pythonhosted.org/packages/15/22/9ee70a2574a4f4599c47dd506532914ce044817c7752a79b6a51286319bc/urllib3-2.5.0.tar.gz", hash = "sha256:3fc47733c7e419d4bc3f6b3dc2b4f890bb743906a30d56ba4a5bfa4bbff92760", size = 393185, upload-time = "2025-06-18T14:07:41.644Z" }
wheels = [
    { url = "https://files.pythonhosted.org/packages/a7/c2/fe1e52489ae3122415c51f387e221dd0773709bad6c6cdaa599e8a2c5185/urllib3-2.5.0-py3-none-any.whl", hash = "sha256:e6b01673c0fa6a13e374b50871808eb3bf7046c4b125b216f6bf1cc604cff0dc", size = 129795, upload-time = "2025-06-18T14:07:40.39Z" },
]

[[package]]
name = "wcwidth"
version = "0.2.14"
source = { registry = "https://pypi.org/simple" }
sdist = { url = "https://files.pythonhosted.org/packages/24/30/6b0809f4510673dc723187aeaf24c7f5459922d01e2f794277a3dfb90345/wcwidth-0.2.14.tar.gz", hash = "sha256:4d478375d31bc5395a3c55c40ccdf3354688364cd61c4f6adacaa9215d0b3605", size = 102293, upload-time = "2025-09-22T16:29:53.023Z" }
wheels = [
    { url = "https://files.pythonhosted.org/packages/af/b5/123f13c975e9f27ab9c0770f514345bd406d0e8d3b7a0723af9d43f710af/wcwidth-0.2.14-py2.py3-none-any.whl", hash = "sha256:a7bb560c8aee30f9957e5f9895805edd20602f2d7f720186dfd906e82b4982e1", size = 37286, upload-time = "2025-09-22T16:29:51.641Z" },
]

[[package]]
name = "webcolors"
version = "25.10.0"
source = { registry = "https://pypi.org/simple" }
sdist = { url = "https://files.pythonhosted.org/packages/1d/7a/eb316761ec35664ea5174709a68bbd3389de60d4a1ebab8808bfc264ed67/webcolors-25.10.0.tar.gz", hash = "sha256:62abae86504f66d0f6364c2a8520de4a0c47b80c03fc3a5f1815fedbef7c19bf", size = 53491, upload-time = "2025-10-31T07:51:03.977Z" }
wheels = [
    { url = "https://files.pythonhosted.org/packages/e2/cc/e097523dd85c9cf5d354f78310927f1656c422bd7b2613b2db3e3f9a0f2c/webcolors-25.10.0-py3-none-any.whl", hash = "sha256:032c727334856fc0b968f63daa252a1ac93d33db2f5267756623c210e57a4f1d", size = 14905, upload-time = "2025-10-31T07:51:01.778Z" },
]

[[package]]
name = "webencodings"
version = "0.5.1"
source = { registry = "https://pypi.org/simple" }
sdist = { url = "https://files.pythonhosted.org/packages/0b/02/ae6ceac1baeda530866a85075641cec12989bd8d31af6d5ab4a3e8c92f47/webencodings-0.5.1.tar.gz", hash = "sha256:b36a1c245f2d304965eb4e0a82848379241dc04b865afcc4aab16748587e1923", size = 9721, upload-time = "2017-04-05T20:21:34.189Z" }
wheels = [
    { url = "https://files.pythonhosted.org/packages/f4/24/2a3e3df732393fed8b3ebf2ec078f05546de641fe1b667ee316ec1dcf3b7/webencodings-0.5.1-py2.py3-none-any.whl", hash = "sha256:a0af1213f3c2226497a97e2b3aa01a7e4bee4f403f95be16fc9acd2947514a78", size = 11774, upload-time = "2017-04-05T20:21:32.581Z" },
]

[[package]]
name = "websocket-client"
version = "1.9.0"
source = { registry = "https://pypi.org/simple" }
sdist = { url = "https://files.pythonhosted.org/packages/2c/41/aa4bf9664e4cda14c3b39865b12251e8e7d239f4cd0e3cc1b6c2ccde25c1/websocket_client-1.9.0.tar.gz", hash = "sha256:9e813624b6eb619999a97dc7958469217c3176312b3a16a4bd1bc7e08a46ec98", size = 70576, upload-time = "2025-10-07T21:16:36.495Z" }
wheels = [
    { url = "https://files.pythonhosted.org/packages/34/db/b10e48aa8fff7407e67470363eac595018441cf32d5e1001567a7aeba5d2/websocket_client-1.9.0-py3-none-any.whl", hash = "sha256:af248a825037ef591efbf6ed20cc5faa03d3b47b9e5a2230a529eeee1c1fc3ef", size = 82616, upload-time = "2025-10-07T21:16:34.951Z" },
]
```
